## Supplementary File 2 for "Genomic potential for photoferrotrophy in a seasonally anoxic Boreal Shield lake": cyc2_all_references.hmm

```
HMMER3/f [3.2.1 | June 2018]
NAME  cyc2_all_references
LENG  428
ALPH  amino
RF    no
MM    no
CONS  yes
CS    no
MAP   yes
DATE  Fri May 24 02:12:03 2019
NSEQ  21
EFFN  2.089233
CKSUM 2308150498
STATS LOCAL MSV      -11.5676  0.69885
STATS LOCAL VITERBI  -12.6860  0.69885
STATS LOCAL FORWARD   -5.6951  0.69885
HMM          A        C        D        E        F        G        H        I        K        L        M        N        P        Q        R        S        T        V        W        Y   
            m->m     m->i     m->d     i->m     i->i     d->m     d->d
  COMPO   2.32011  4.33620  3.12445  2.81053  3.18737  2.59243  3.74410  3.02744  2.80959  2.54931  3.69015  2.93584  3.43756  2.99856  3.09096  2.61898  2.69351  2.70918  4.55649  3.35779
          2.68650  4.42281  2.77576  2.73102  3.46357  2.40513  3.72551  3.29363  2.67772  2.69361  4.24092  2.90403  2.73770  3.18161  2.89764  2.37804  2.77548  2.98506  4.58533  3.61559
          0.32232  1.30594  5.37817  1.86219  0.16881  0.00000        *
      1   3.11309  4.47836  4.89885  4.30839  2.62735  4.28174  4.50492  2.62680  4.13157  1.91671  1.28792  4.37312  4.59068  4.23599  4.17706  3.59780  3.33917  2.25116  2.68533  3.65200     11 m - - -
          2.68618  4.42225  2.77519  2.73123  3.46354  2.40513  3.72494  3.29354  2.67741  2.69355  4.24690  2.90347  2.73739  3.18146  2.89801  2.37887  2.77519  2.98518  4.58477  3.61503
          0.13926  4.65582  2.11619  0.61958  0.77255  0.48576  0.95510
      2   2.91839  5.11000  3.27698  2.72051  3.66968  3.66921  3.80709  3.81183  1.07560  3.36483  4.20417  3.20635  4.06681  2.77197  2.71455  2.93789  2.77680  3.48778  5.54384  4.24350     12 k - - -
          2.68618  4.42225  2.77519  2.73123  3.46354  2.40513  3.72494  3.29354  2.67741  2.69355  4.24690  2.90347  2.73739  3.18146  2.89801  2.37887  2.77519  2.98518  4.58477  3.61503
          0.01610  4.53266  5.25501  0.61958  0.77255  0.69407  0.69222
      3   2.85415  4.87315  3.36564  2.79261  2.88480  3.69064  3.01438  3.46291  1.35377  2.58741  3.94651  3.26311  4.07115  3.04467  2.93905  2.92955  3.07637  3.19414  5.17441  3.77911     13 k - - -
          2.68618  4.42225  2.77519  2.73123  3.46354  2.40513  3.72494  3.29354  2.67741  2.69355  4.24690  2.90347  2.73739  3.18146  2.89801  2.37887  2.77519  2.98518  4.58477  3.61503
          0.29384  4.53266  1.41118  0.61958  0.77255  0.69407  0.69222
      4   2.88860  5.00389  3.30745  2.71581  4.27513  3.63644  3.71863  3.64969  1.29957  3.19067  2.76530  3.17757  4.01747  2.62486  2.50593  2.92204  3.09427  3.36089  5.41744  4.16102     14 k - - -
          2.68627  4.42234  2.77529  2.73133  3.46363  2.40522  3.72478  3.29316  2.67734  2.69320  4.24699  2.90341  2.73749  3.18156  2.89796  2.37896  2.77516  2.98514  4.58486  3.61512
          0.90810  0.68832  2.36136  0.11264  2.23936  0.26492  1.45786
      5   2.61757  4.34374  4.05046  3.47179  3.46845  3.88128  4.17528  1.80885  3.35246  2.05909  3.44195  3.76846  4.25029  3.63592  2.08088  3.15899  2.73639  2.16520  4.99034  3.78751     16 i - - -
          2.68618  4.42225  2.77519  2.73123  3.46354  2.40513  3.72494  3.29354  2.67741  2.69355  4.24690  2.90347  2.73739  3.18146  2.89801  2.37887  2.77519  2.98518  4.58477  3.61503
          0.01512  4.59516  5.31751  0.61958  0.77255  0.42201  1.06631
      6   2.33805  4.29998  3.98152  3.40342  3.41244  3.09216  4.09519  2.60636  3.31677  2.26191  3.03006  3.69759  4.18328  3.57235  2.60619  2.44804  2.98176  1.98553  3.47625  3.40786     17 v - - -
          2.68527  4.42235  2.77530  2.73134  3.46364  2.40514  3.72505  3.29345  2.67751  2.69354  4.24700  2.90357  2.73750  3.18157  2.89800  2.37897  2.77530  2.98515  4.58487  3.61513
          0.65143  1.54713  1.32486  0.58326  0.81662  0.48576  0.95510
      7   3.40191  4.70887  5.12680  4.56443  2.13466  4.65082  4.87245  2.33433  4.42364  0.93094  3.04364  4.72058  4.85147  4.46707  4.47852  3.99918  3.62411  1.93130  5.12588  3.92914     21 l - - -
          2.68618  4.42225  2.77519  2.73123  3.46354  2.40513  3.72494  3.29354  2.67741  2.69355  4.24690  2.90347  2.73739  3.18146  2.89801  2.37887  2.77519  2.98518  4.58477  3.61503
          0.01930  4.35306  5.07540  0.61958  0.77255  0.29141  1.37519
      8   2.10873  4.31066  4.06548  3.49369  3.17512  3.81679  4.16257  2.73885  3.40156  1.61510  3.44002  3.76062  4.21317  3.65139  3.64164  2.09778  2.80733  2.24962  4.95005  3.74928     22 l - - -
          2.68618  4.42225  2.77519  2.73123  3.46354  2.40513  3.72494  3.29354  2.67741  2.69355  4.24690  2.90347  2.73739  3.18146  2.89801  2.37887  2.77519  2.98518  4.58477  3.61503
          0.01422  4.65582  5.37817  0.61958  0.77255  0.48576  0.95510
      9   2.49920  4.21524  4.48676  3.89266  3.32256  2.85560  4.27365  1.87132  3.73830  1.77244  2.82231  4.01173  4.30983  3.92356  3.84843  3.24713  2.60978  1.97559  4.85969  3.67587     23 l - - -
          2.68618  4.42225  2.77519  2.73123  3.46354  2.40513  3.72494  3.29354  2.67741  2.69355  4.24690  2.90347  2.73739  3.18146  2.89801  2.37887  2.77519  2.98518  4.58477  3.61503
          0.01422  4.65582  5.37817  0.61958  0.77255  0.48576  0.95510
     10   1.88590  3.29894  3.93907  3.36373  3.18548  2.93751  4.08845  2.78614  3.28344  2.27708  3.43611  3.67192  4.17542  2.95199  3.55109  3.06701  2.49887  2.03777  4.92711  3.72011     24 a - - -
          2.68618  4.42225  2.77519  2.73123  3.46354  2.40513  3.72494  3.29354  2.67741  2.69355  4.24690  2.90347  2.73739  3.18146  2.89801  2.37887  2.77519  2.98518  4.58477  3.61503
          0.06956  4.65582  2.85276  0.61958  0.77255  0.48576  0.95510
     11   1.22117  4.48242  4.07937  3.84604  4.94754  1.15280  4.85494  4.40420  3.93168  4.07927  4.86309  3.81575  4.06367  4.15376  4.19297  2.12403  3.07673  3.69411  6.27640  5.11983     25 g - - -
          2.68618  4.42225  2.77519  2.73123  3.46354  2.40513  3.72494  3.29354  2.67741  2.69355  4.24690  2.90347  2.73739  3.18146  2.89801  2.37887  2.77519  2.98518  4.58477  3.61503
          0.15080  4.60129  2.04070  0.61958  0.77255  0.58657  0.81245
     12   2.48492  3.02298  4.65077  4.06701  3.01725  4.05283  4.42690  2.27117  3.90884  1.74405  3.32379  4.15907  4.40875  4.08367  4.00058  3.37127  3.09955  1.35890  4.96664  3.78462     26 v - - -
          2.68618  4.42225  2.77519  2.73123  3.46354  2.40513  3.72494  3.29354  2.67741  2.69355  4.24690  2.90347  2.73739  3.18146  2.89801  2.37887  2.77519  2.98518  4.58477  3.61503
          0.01719  4.46769  5.19003  0.61958  0.77255  0.45499  1.00637
     13   2.80169  4.23841  4.40266  3.81301  3.05151  3.08437  4.25603  2.56157  3.67222  1.30809  2.96657  3.96977  4.29557  3.86768  3.80915  3.23124  2.59710  1.99126  4.86625  3.68530     27 l - - -
          2.68618  4.42225  2.77519  2.73123  3.46354  2.40513  3.72494  3.29354  2.67741  2.69355  4.24690  2.90347  2.73739  3.18146  2.89801  2.37887  2.77519  2.98518  4.58477  3.61503
          0.06735  4.60129  2.89881  0.61958  0.77255  0.42752  1.05591
     14   1.24804  4.54445  3.63395  3.11692  3.00740  2.80352  4.13791  3.41510  3.09443  3.10228  3.96195  3.46793  3.44537  3.40272  3.47218  2.23882  2.74372  3.09269  5.42159  4.17590     28 a - - -
          2.68618  4.42225  2.77519  2.73123  3.46354  2.40513  3.72494  3.29354  2.67741  2.69355  4.24690  2.90347  2.73739  3.18146  2.89801  2.37887  2.77519  2.98518  4.58477  3.61503
          0.01494  4.60710  5.32945  0.61958  0.77255  0.43291  1.04589
     15   1.60579  4.30542  4.31421  3.73599  3.40659  3.93192  4.28177  2.59955  3.61403  1.69529  2.64777  3.93937  4.31183  3.83706  3.79594  2.99711  3.07160  2.09420  4.95898  3.77185     29 a - - -
          2.68618  4.42225  2.77519  2.73123  3.46354  2.40513  3.72494  3.29354  2.67741  2.69355  4.24690  2.90347  2.73739  3.18146  2.89801  2.37887  2.77519  2.98518  4.58477  3.61503
          0.25503  4.65582  1.53434  0.61958  0.77255  0.48576  0.95510
     16   2.36275  4.18168  4.16054  3.57724  3.02384  3.81110  4.12564  2.53282  3.46056  1.74967  2.88379  3.79191  4.18025  3.68312  3.64713  2.37876  2.94008  1.89718  4.81017  3.61932     30 l - - -
          2.68618  4.42225  2.77519  2.73123  3.46354  2.40513  3.72494  3.29354  2.67741  2.69355  4.24690  2.90347  2.73739  3.18146  2.89801  2.37887  2.77519  2.98518  4.58477  3.61503
          0.01806  4.41885  5.14120  0.61958  0.77255  0.83760  0.56695
     17   2.11200  4.30938  3.70691  3.14218  2.84530  2.17054  3.96641  2.79125  3.07975  2.18153  3.42891  3.49622  4.06364  3.36379  3.39049  2.93899  2.71120  2.57741  4.90758  3.33800     31 a - - -
          2.68627  4.42234  2.77529  2.73132  3.46363  2.40503  3.72503  3.29363  2.67750  2.69339  4.24699  2.90356  2.73749  3.18155  2.89810  2.37896  2.77529  2.98413  4.58486  3.61512
          0.53557  0.89449  5.14120  0.11718  2.20206  0.31560  1.30694
     18   1.72104  4.25264  4.17112  3.58792  2.72810  2.68214  4.15935  2.68432  3.47691  2.08307  2.83898  3.81579  4.22427  3.70581  3.67560  3.13545  2.75415  2.24911  4.86958  3.67549     33 a - - -
          2.68618  4.42225  2.77519  2.73123  3.46354  2.40513  3.72494  3.29354  2.67741  2.69355  4.24690  2.90347  2.73739  3.18146  2.89801  2.37887  2.77519  2.98518  4.58477  3.61503
          0.04211  4.65582  3.45051  0.61958  0.77255  0.48576  0.95510
     19   1.39465  3.31043  4.19698  3.64168  3.52240  3.74508  4.26467  2.76209  3.53696  2.03193  3.51648  3.83396  4.21241  3.77480  3.74959  2.55113  3.01746  2.15309  5.03042  3.83601     34 a - - -
          2.68618  4.42225  2.77519  2.73123  3.46354  2.40513  3.72494  3.29354  2.67741  2.69355  4.24690  2.90347  2.73739  3.18146  2.89801  2.37887  2.77519  2.98518  4.58477  3.61503
          0.01462  4.62833  5.35068  0.61958  0.77255  0.53854  0.87611
     20   2.32217  2.99154  4.33056  3.74384  2.07333  3.84328  4.19383  2.64545  3.60526  1.88604  3.32841  3.89492  4.22969  3.80657  3.74791  2.51164  2.46795  2.45160  4.82905  3.64133     35 l - - -
          2.68618  4.42225  2.77519  2.73123  3.46354  2.40513  3.72494  3.29354  2.67741  2.69355  4.24690  2.90347  2.73739  3.18146  2.89801  2.37887  2.77519  2.98518  4.58477  3.61503
          0.01462  4.62833  5.35068  0.61958  0.77255  0.45412  1.00787
     21   1.25253  4.56683  3.88822  3.44867  4.55966  3.37718  4.48372  3.96108  3.43497  3.64066  4.46210  3.65388  1.91666  3.73120  3.78609  1.72004  3.06643  3.00998  5.90178  4.67691     36 a - - -
          2.68618  4.42225  2.77519  2.73123  3.46354  2.40513  3.72494  3.29354  2.67741  2.69355  4.24690  2.90347  2.73739  3.18146  2.89801  2.37887  2.77519  2.98518  4.58477  3.61503
          0.01422  4.65582  5.37817  0.61958  0.77255  0.48576  0.95510
     22   2.40883  4.97249  3.16936  2.65260  4.43612  2.89921  3.87727  3.87675  2.66478  3.44717  4.23479  3.15191  2.04185  2.31178  3.12945  2.43411  2.15888  3.47963  5.65023  4.30221     37 p - - -
          2.68618  4.42225  2.77519  2.73123  3.46354  2.40513  3.72494  3.29354  2.67741  2.69355  4.24690  2.90347  2.73739  3.18146  2.89801  2.37887  2.77519  2.98518  4.58477  3.61503
          0.01422  4.65582  5.37817  0.61958  0.77255  0.48576  0.95510
     23   2.79654  5.30368  2.74782  1.62749  4.64010  2.97634  3.74773  4.12543  2.30916  3.60528  4.34996  2.63253  2.78081  2.69126  3.00075  2.75464  2.56096  3.69032  5.73902  4.32396     38 e - - -
          2.68618  4.42225  2.77519  2.73123  3.46354  2.40513  3.72494  3.29354  2.67741  2.69355  4.24690  2.90347  2.73739  3.18146  2.89801  2.37887  2.77519  2.98518  4.58477  3.61503
          0.01422  4.65582  5.37817  0.61958  0.77255  0.48576  0.95510
     24   0.71573  4.48676  4.20401  3.83979  4.61725  2.89735  4.74509  3.98809  3.81428  3.71938  4.55261  3.84535  4.10680  4.06679  4.08042  2.12496  3.08511  2.70560  6.00180  4.82669     39 a - - -
          2.68618  4.42225  2.77519  2.73123  3.46354  2.40513  3.72494  3.29354  2.67741  2.69355  4.24690  2.90347  2.73739  3.18146  2.89801  2.37887  2.77519  2.98518  4.58477  3.61503
          0.01422  4.65582  5.37817  0.61958  0.77255  0.48576  0.95510
     25   2.62782  5.09510  3.06833  2.06781  4.36944  3.56206  3.11838  3.81363  2.52545  3.37077  4.15752  3.06348  3.95920  2.57849  2.99513  1.73049  3.00183  3.45078  3.07901  4.20186     40 s - - -
          2.68618  4.42225  2.77519  2.73123  3.46354  2.40513  3.72494  3.29354  2.67741  2.69355  4.24690  2.90347  2.73739  3.18146  2.89801  2.37887  2.77519  2.98518  4.58477  3.61503
          0.01422  4.65582  5.37817  0.61958  0.77255  0.48576  0.95510
     26   0.30809  4.79721  4.47775  4.38281  5.05238  3.59001  5.27350  4.32522  4.42633  4.15719  5.13839  4.26666  4.40229  4.69092  4.56612  3.16232  3.49486  3.81547  6.37480  5.30656     41 A - - -
          2.68618  4.42225  2.77519  2.73123  3.46354  2.40513  3.72494  3.29354  2.67741  2.69355  4.24690  2.90347  2.73739  3.18146  2.89801  2.37887  2.77519  2.98518  4.58477  3.61503
          0.01422  4.65582  5.37817  0.61958  0.77255  0.48576  0.95510
     27   3.17686  4.51735  4.96442  4.39936  3.60801  4.44863  4.85455  1.88062  4.26313  1.41945  3.49055  4.53614  4.76391  4.44580  4.37936  3.78174  2.00562  1.50552  5.35929  4.19143     42 l - - -
          2.68618  4.42225  2.77519  2.73123  3.46354  2.40513  3.72494  3.29354  2.67741  2.69355  4.24690  2.90347  2.73739  3.18146  2.89801  2.37887  2.77519  2.98518  4.58477  3.61503
          0.01422  4.65582  5.37817  0.61958  0.77255  0.48576  0.95510
     28   4.09095  5.64293  4.77747  4.75961  5.59573  4.29104  5.70332  5.43317  4.90008  4.92485  6.04521  4.96834  0.14364  5.25409  4.99507  4.29488  4.59428  4.97073  6.48819  5.74417     43 P - - -
          2.68618  4.42225  2.77519  2.73123  3.46354  2.40513  3.72494  3.29354  2.67741  2.69355  4.24690  2.90347  2.73739  3.18146  2.89801  2.37887  2.77519  2.98518  4.58477  3.61503
          0.01422  4.65582  5.37817  0.61958  0.77255  0.48576  0.95510
     29   1.45644  4.40206  4.04297  3.50821  3.71713  3.69252  4.28809  2.88932  3.43293  2.52906  3.68946  3.75773  4.20008  3.70395  3.70905  2.55007  2.56038  1.68734  5.20657  3.99989     44 a - - -
          2.68618  4.42225  2.77519  2.73123  3.46354  2.40513  3.72494  3.29354  2.67741  2.69355  4.24690  2.90347  2.73739  3.18146  2.89801  2.37887  2.77519  2.98518  4.58477  3.61503
          0.01422  4.65582  5.37817  0.61958  0.77255  0.48576  0.95510
     30   4.44085  5.61933  5.34479  5.25182  0.28363  4.82074  4.48270  3.95760  5.16435  3.16314  4.59109  5.00667  5.29843  5.12900  5.08957  4.62648  4.75999  3.99454  4.60091  2.91287     45 F - - -
          2.68618  4.42225  2.77519  2.73123  3.46354  2.40513  3.72494  3.29354  2.67741  2.69355  4.24690  2.90347  2.73739  3.18146  2.89801  2.37887  2.77519  2.98518  4.58477  3.61503
          0.01422  4.65582  5.37817  0.61958  0.77255  0.48576  0.95510
     31   0.44133  4.53040  4.26879  4.13269  4.97205  3.32545  5.05562  4.33582  4.18469  4.12071  4.95996  3.97840  4.15647  4.41624  4.36147  2.50438  3.17238  3.68634  6.34852  5.19850     46 A - - -
          2.68618  4.42225  2.77519  2.73123  3.46354  2.40513  3.72494  3.29354  2.67741  2.69355  4.24690  2.90347  2.73739  3.18146  2.89801  2.37887  2.77519  2.98518  4.58477  3.61503
          0.01422  4.65582  5.37817  0.61958  0.77255  0.48576  0.95510
     32   4.14555  5.79245  4.72959  4.15021  5.36842  4.38818  4.72469  5.03500  2.98315  4.40377  5.43213  4.42485  4.89858  3.95235  0.25532  4.22693  4.38751  4.73346  6.15565  5.19212     47 R - - -
          2.68618  4.42225  2.77519  2.73123  3.46354  2.40513  3.72494  3.29354  2.67741  2.69355  4.24690  2.90347  2.73739  3.18146  2.89801  2.37887  2.77519  2.98518  4.58477  3.61503
          0.01422  4.65582  5.37817  0.61958  0.77255  0.48576  0.95510
     33   3.85777  5.70289  3.77045  3.60863  4.99535  4.13675  4.74369  4.84265  3.38960  4.24681  5.32070  4.04970  4.74107  0.32166  3.62628  3.90557  4.18745  4.53517  6.12597  4.93101     48 Q - - -
          2.68618  4.42225  2.77519  2.73123  3.46354  2.40513  3.72494  3.29354  2.67741  2.69355  4.24690  2.90347  2.73739  3.18146  2.89801  2.37887  2.77519  2.98518  4.58477  3.61503
          0.01422  4.65582  5.37817  0.61958  0.77255  0.48576  0.95510
     34   3.08033  4.90640  4.39942  4.27079  4.94131  3.70158  5.18986  4.19886  4.23582  4.02227  5.06008  4.28020  4.48137  4.59205  4.40329  3.29484  0.33643  3.78110  6.27571  5.17382     49 T - - -
          2.68618  4.42225  2.77519  2.73123  3.46354  2.40513  3.72494  3.29354  2.67741  2.69355  4.24690  2.90347  2.73739  3.18146  2.89801  2.37887  2.77519  2.98518  4.58477  3.61503
          0.01422  4.65582  5.37817  0.61958  0.77255  0.48576  0.95510
     35   2.80353  4.81454  3.32676  3.27935  5.09584  0.61403  4.67868  4.64014  3.72145  4.26155  5.07816  2.74775  4.18029  3.93484  4.08886  2.68822  3.31060  3.96049  6.38688  5.10644     50 G - - -
          2.68618  4.42225  2.77519  2.73123  3.46354  2.40513  3.72494  3.29354  2.67741  2.69355  4.24690  2.90347  2.73739  3.18146  2.89801  2.37887  2.77519  2.98518  4.58477  3.61503
          0.01422  4.65582  5.37817  0.61958  0.77255  0.48576  0.95510
     36   2.14017  4.37182  3.86084  3.28799  3.18847  3.79736  4.05662  2.83972  3.21249  2.55731  2.19571  3.62552  4.17179  2.17554  3.50413  3.05966  2.99942  2.63418  2.91316  3.36927     51 a - - -
          2.68618  4.42225  2.77519  2.73123  3.46354  2.40513  3.72494  3.29354  2.67741  2.69355  4.24690  2.90347  2.73739  3.18146  2.89801  2.37887  2.77519  2.98518  4.58477  3.61503
          0.01422  4.65582  5.37817  0.61958  0.77255  0.48576  0.95510
     37   1.33021  4.84593  2.63328  2.90272  4.63734  3.44363  4.16389  4.07423  3.03258  3.67924  4.47672  3.33063  4.04908  3.33404  3.48219  1.50599  2.80916  3.60240  5.89031  4.57178     52 a - - -
          2.68618  4.42225  2.77519  2.73123  3.46354  2.40513  3.72494  3.29354  2.67741  2.69355  4.24690  2.90347  2.73739  3.18146  2.89801  2.37887  2.77519  2.98518  4.58477  3.61503
          0.01422  4.65582  5.37817  0.61958  0.77255  0.48576  0.95510
     38   3.79532  0.17454  5.34746  5.29421  5.23224  4.19178  5.79348  4.61515  5.17688  4.43598  5.59814  5.12351  4.93816  5.48635  5.13964  4.06111  4.32342  4.27807  6.37541  5.49348     53 C - - -
          2.68618  4.42225  2.77519  2.73123  3.46354  2.40513  3.72494  3.29354  2.67741  2.69355  4.24690  2.90347  2.73739  3.18146  2.89801  2.37887  2.77519  2.98518  4.58477  3.61503
          0.01422  4.65582  5.37817  0.61958  0.77255  0.48576  0.95510
     39   1.87177  4.48020  3.63464  3.07054  3.63867  3.71786  4.00033  2.61655  3.02538  2.32876  3.60187  2.94183  4.11091  3.32863  3.38075  2.09850  2.64805  2.44326  5.08291  3.84779     54 a - - -
          2.68618  4.42225  2.77519  2.73123  3.46354  2.40513  3.72494  3.29354  2.67741  2.69355  4.24690  2.90347  2.73739  3.18146  2.89801  2.37887  2.77519  2.98518  4.58477  3.61503
          0.01422  4.65582  5.37817  0.61958  0.77255  0.48576  0.95510
     40   0.73607  4.48810  4.21553  3.82896  4.60130  3.35085  4.72952  3.93534  3.78444  3.69161  4.53140  3.84268  4.10820  4.04617  4.05465  2.13048  2.41484  2.99819  5.98826  4.81126     55 a - - -
          2.68618  4.42225  2.77519  2.73123  3.46354  2.40513  3.72494  3.29354  2.67741  2.69355  4.24690  2.90347  2.73739  3.18146  2.89801  2.37887  2.77519  2.98518  4.58477  3.61503
          0.01422  4.65582  5.37817  0.61958  0.77255  0.48576  0.95510
     41   3.79532  0.17454  5.34746  5.29421  5.23224  4.19178  5.79348  4.61515  5.17688  4.43598  5.59814  5.12351  4.93816  5.48635  5.13964  4.06111  4.32342  4.27807  6.37541  5.49348     56 C - - -
          2.68618  4.42225  2.77519  2.73123  3.46354  2.40513  3.72494  3.29354  2.67741  2.69355  4.24690  2.90347  2.73739  3.18146  2.89801  2.37887  2.77519  2.98518  4.58477  3.61503
          0.01422  4.65582  5.37817  0.61958  0.77255  0.48576  0.95510
     42   4.25512  5.79950  4.29058  4.18215  4.19787  4.38813  0.23032  5.10770  4.03006  4.45959  5.61431  4.53530  5.00291  4.57808  4.21375  4.34184  4.61120  4.82370  5.61836  4.14018     57 H - - -
          2.68618  4.42225  2.77519  2.73123  3.46354  2.40513  3.72494  3.29354  2.67741  2.69355  4.24690  2.90347  2.73739  3.18146  2.89801  2.37887  2.77519  2.98518  4.58477  3.61503
          0.01422  4.65582  5.37817  0.61958  0.77255  0.48576  0.95510
     43   2.46466  4.25019  4.36309  3.78141  1.57501  3.90759  4.22609  2.63225  3.64533  2.41028  3.36171  3.94064  4.28509  3.84872  3.79302  3.20767  2.31020  1.99089  4.84478  3.22405     58 f - - -
          2.68618  4.42225  2.77519  2.73123  3.46354  2.40513  3.72494  3.29354  2.67741  2.69355  4.24690  2.90347  2.73739  3.18146  2.89801  2.37887  2.77519  2.98518  4.58477  3.61503
          0.01422  4.65582  5.37817  0.61958  0.77255  0.48576  0.95510
     44   2.93595  5.30510  2.88783  2.42339  4.71677  2.46447  3.92013  4.18107  2.70127  3.70200  4.49258  3.10077  4.05960  1.30643  3.16540  2.18664  3.20240  3.76779  5.86409  4.47623     59 q - - -
          2.68618  4.42225  2.77519  2.73123  3.46354  2.40513  3.72494  3.29354  2.67741  2.69355  4.24690  2.90347  2.73739  3.18146  2.89801  2.37887  2.77519  2.98518  4.58477  3.61503
          0.14220  4.65582  2.09523  0.61958  0.77255  0.48576  0.95510
     45   2.79656  5.13754  3.09049  2.54067  4.45723  2.57564  2.19940  3.89549  2.40469  3.42232  4.20786  3.06310  3.95938  2.56150  2.13159  2.78768  2.51189  3.52082  5.58514  4.23762     60 r - - -
          2.68621  4.42228  2.77523  2.73126  3.46249  2.40516  3.72498  3.29357  2.67744  2.69358  4.24693  2.90350  2.73743  3.18150  2.89804  2.37890  2.77523  2.98522  4.58480  3.61506
          0.15953  1.95036  5.25212  0.23859  1.54995  0.37270  1.16754
     46   3.75462  5.09255  4.85978  4.49761  0.95778  2.35821  3.92474  3.64972  4.37859  3.12570  4.25803  4.36823  4.94455  4.41062  4.45512  3.94365  3.99496  3.50013  4.11112  1.47425     62 f - - -
          2.68618  4.42225  2.77519  2.73123  3.46354  2.40513  3.72494  3.29354  2.67741  2.69355  4.24690  2.90347  2.73739  3.18146  2.89801  2.37887  2.77519  2.98518  4.58477  3.61503
          0.01422  4.65582  5.37817  0.61958  0.77255  0.48576  0.95510
     47   4.09095  5.64293  4.77747  4.75961  5.59573  4.29104  5.70332  5.43317  4.90008  4.92485  6.04521  4.96834  0.14364  5.25409  4.99507  4.29488  4.59428  4.97073  6.48819  5.74417     63 P - - -
          2.68618  4.42225  2.77519  2.73123  3.46354  2.40513  3.72494  3.29354  2.67741  2.69355  4.24690  2.90347  2.73739  3.18146  2.89801  2.37887  2.77519  2.98518  4.58477  3.61503
          0.01422  4.65582  5.37817  0.61958  0.77255  0.48576  0.95510
     48   2.38910  4.44969  3.91324  3.34148  3.50294  3.87150  4.14549  2.79724  3.25716  1.70861  2.46432  3.69217  4.23929  2.05453  3.55273  3.13637  3.07353  2.35318  5.04389  3.84124     64 l - - -
          2.68618  4.42225  2.77519  2.73123  3.46354  2.40513  3.72494  3.29354  2.67741  2.69355  4.24690  2.90347  2.73739  3.18146  2.89801  2.37887  2.77519  2.98518  4.58477  3.61503
          0.01422  4.65582  5.37817  0.61958  0.77255  0.48576  0.95510
     49   4.17214  5.43613  5.45002  5.15178  3.64631  4.97727  5.58759  2.93435  4.93191  0.29440  3.52397  5.36947  5.31739  5.09138  4.95551  4.75010  4.44782  3.16096  5.73370  4.62065     65 L - - -
          2.68618  4.42225  2.77519  2.73123  3.46354  2.40513  3.72494  3.29354  2.67741  2.69355  4.24690  2.90347  2.73739  3.18146  2.89801  2.37887  2.77519  2.98518  4.58477  3.61503
          0.01422  4.65582  5.37817  0.61958  0.77255  0.48576  0.95510
     50   2.87288  4.92829  3.25245  3.05861  4.78332  3.49511  4.37614  4.23035  3.25875  3.88991  4.73780  1.01269  4.17280  3.58748  3.64675  2.97389  1.61404  3.74984  6.06428  4.74536     66 n - - -
          2.68618  4.42225  2.77519  2.73123  3.46354  2.40513  3.72494  3.29354  2.67741  2.69355  4.24690  2.90347  2.73739  3.18146  2.89801  2.37887  2.77519  2.98518  4.58477  3.61503
          0.01422  4.65582  5.37817  0.61958  0.77255  0.48576  0.95510
     51   1.21795  4.56872  3.92599  3.59344  4.84195  2.09496  4.66452  4.29205  3.65049  3.94371  4.73448  3.72366  1.56579  3.91563  3.98252  2.44346  3.09919  3.66618  6.15498  4.95050     67 a - - -
          2.68618  4.42225  2.77519  2.73123  3.46354  2.40513  3.72494  3.29354  2.67741  2.69355  4.24690  2.90347  2.73739  3.18146  2.89801  2.37887  2.77519  2.98518  4.58477  3.61503
          0.01422  4.65582  5.37817  0.61958  0.77255  0.48576  0.95510
     52   3.75370  5.01772  5.17064  4.76492  0.83726  4.71304  4.06472  3.28296  4.57967  2.60418  2.26241  4.54892  5.00297  4.54515  4.56954  4.05910  3.97309  3.25619  4.22312  1.94269     68 f - - -
          2.68618  4.42225  2.77519  2.73123  3.46354  2.40513  3.72494  3.29354  2.67741  2.69355  4.24690  2.90347  2.73739  3.18146  2.89801  2.37887  2.77519  2.98518  4.58477  3.61503
          0.01422  4.65582  5.37817  0.61958  0.77255  0.48576  0.95510
     53   3.89609  5.52720  4.71396  4.72950  5.73483  0.14269  5.72613  5.59309  5.00533  5.10877  6.13597  4.88189  4.92833  5.26940  5.09211  4.09858  4.42923  4.97352  6.55969  5.88392     69 G - - -
          2.68618  4.42225  2.77519  2.73123  3.46354  2.40513  3.72494  3.29354  2.67741  2.69355  4.24690  2.90347  2.73739  3.18146  2.89801  2.37887  2.77519  2.98518  4.58477  3.61503
          0.01422  4.65582  5.37817  0.61958  0.77255  0.48576  0.95510
     54   4.14555  5.79245  4.72959  4.15021  5.36842  4.38818  4.72469  5.03500  2.98315  4.40377  5.43213  4.42485  4.89858  3.95235  0.25532  4.22693  4.38751  4.73346  6.15565  5.19212     70 R - - -
          2.68618  4.42225  2.77519  2.73123  3.46354  2.40513  3.72494  3.29354  2.67741  2.69355  4.24690  2.90347  2.73739  3.18146  2.89801  2.37887  2.77519  2.98518  4.58477  3.61503
          0.01422  4.65582  5.37817  0.61958  0.77255  0.48576  0.95510
     55   1.84144  5.01134  2.88328  2.47456  4.28158  3.56571  3.79631  3.70717  2.59255  3.29544  2.81238  2.62339  3.97318  2.93864  3.06313  1.97300  3.00394  3.36597  5.52374  4.17608     71 a - - -
          2.68618  4.42225  2.77519  2.73123  3.46354  2.40513  3.72494  3.29354  2.67741  2.69355  4.24690  2.90347  2.73739  3.18146  2.89801  2.37887  2.77519  2.98518  4.58477  3.61503
          0.01422  4.65582  5.37817  0.61958  0.77255  0.48576  0.95510
     56   4.44085  5.61933  5.34479  5.25182  0.28363  4.82074  4.48270  3.95760  5.16435  3.16314  4.59109  5.00667  5.29843  5.12900  5.08957  4.62648  4.75999  3.99454  4.60091  2.91287     72 F - - -
          2.68618  4.42225  2.77519  2.73123  3.46354  2.40513  3.72494  3.29354  2.67741  2.69355  4.24690  2.90347  2.73739  3.18146  2.89801  2.37887  2.77519  2.98518  4.58477  3.61503
          0.01422  4.65582  5.37817  0.61958  0.77255  0.48576  0.95510
     57   3.94338  5.77575  4.16673  3.71225  5.36154  4.25670  4.49593  4.87278  0.32247  4.28594  5.26283  4.07535  4.74823  3.68416  2.94480  3.96986  4.16298  4.55749  6.12231  5.09600     73 K - - -
          2.68618  4.42225  2.77519  2.73123  3.46354  2.40513  3.72494  3.29354  2.67741  2.69355  4.24690  2.90347  2.73739  3.18146  2.89801  2.37887  2.77519  2.98518  4.58477  3.61503
          0.01422  4.65582  5.37817  0.61958  0.77255  0.48576  0.95510
     58   1.85456  4.37168  3.85205  3.03079  3.49801  3.78484  4.07419  2.82774  3.21077  1.71429  2.77728  3.62259  4.16739  3.48989  3.50558  2.45794  2.99602  2.51051  4.97926  3.76595     74 l - - -
          2.68618  4.42225  2.77519  2.73123  3.46354  2.40513  3.72494  3.29354  2.67741  2.69355  4.24690  2.90347  2.73739  3.18146  2.89801  2.37887  2.77519  2.98518  4.58477  3.61503
          0.01422  4.65582  5.37817  0.61958  0.77255  0.48576  0.95510
     59   2.33157  5.07513  3.07687  2.43021  4.35319  2.34016  3.45013  3.79207  2.52511  2.57409  4.13873  2.53553  3.95056  2.88288  2.70016  2.26956  2.98703  3.43021  5.55453  4.19135     75 s - - -
          2.68618  4.42225  2.77519  2.73123  3.46354  2.40513  3.72494  3.29354  2.67741  2.69355  4.24690  2.90347  2.73739  3.18146  2.89801  2.37887  2.77519  2.98518  4.58477  3.61503
          0.01422  4.65582  5.37817  0.61958  0.77255  0.48576  0.95510
     60   2.12748  4.53759  4.08018  3.94087  5.10266  0.66849  4.98890  4.57492  4.10925  4.25283  5.03106  3.88389  4.12161  4.30449  4.34412  2.07247  3.14792  3.80792  6.42829  5.28595     76 G - - -
          2.68618  4.42225  2.77519  2.73123  3.46354  2.40513  3.72494  3.29354  2.67741  2.69355  4.24690  2.90347  2.73739  3.18146  2.89801  2.37887  2.77519  2.98518  4.58477  3.61503
          0.01422  4.65582  5.37817  0.61958  0.77255  0.48576  0.95510
     61   4.69782  5.64456  5.51464  5.44043  1.29244  5.18222  3.85259  4.25844  5.22574  3.41018  4.78723  4.73186  5.44337  4.90005  5.04193  4.59823  4.89612  4.22137  3.92881  0.62042     77 Y - - -
          2.68618  4.42225  2.77519  2.73123  3.46354  2.40513  3.72494  3.29354  2.67741  2.69355  4.24690  2.90347  2.73739  3.18146  2.89801  2.37887  2.77519  2.98518  4.58477  3.61503
          0.01422  4.65582  5.37817  0.61958  0.77255  0.48576  0.95510
     62   2.64252  4.51801  4.20929  3.89240  4.56020  3.39945  4.78074  3.74877  3.81865  3.61844  4.51943  3.89505  4.16037  4.12004  4.05479  2.52785  0.63566  2.85597  5.98951  4.79863     78 T - - -
          2.68618  4.42225  2.77519  2.73123  3.46354  2.40513  3.72494  3.29354  2.67741  2.69355  4.24690  2.90347  2.73739  3.18146  2.89801  2.37887  2.77519  2.98518  4.58477  3.61503
          0.01422  4.65582  5.37817  0.61958  0.77255  0.48576  0.95510
     63   2.62919  4.92530  2.65811  2.49845  4.15654  3.58564  3.79319  3.56871  2.60120  2.49750  2.41602  3.12355  3.97640  2.38457  3.06142  2.49836  2.46493  3.25304  5.43354  4.10437     79 q - - -
          2.68618  4.42225  2.77519  2.73123  3.46354  2.40513  3.72494  3.29354  2.67741  2.69355  4.24690  2.90347  2.73739  3.18146  2.89801  2.37887  2.77519  2.98518  4.58477  3.61503
          0.01422  4.65582  5.37817  0.61958  0.77255  0.48576  0.95510
     64   2.76051  4.44707  3.69420  3.12522  3.58337  3.75424  4.01402  2.55783  2.42043  2.65221  2.59587  2.94066  4.13290  3.36707  3.40120  3.00484  2.08801  1.98933  5.04001  3.81182     80 v - - -
          2.68634  4.42241  2.77509  2.73140  3.46370  2.40457  3.72511  3.29370  2.67757  2.69346  4.24706  2.90274  2.73756  3.18163  2.89817  2.37903  2.77536  2.98500  4.58493  3.61519
          0.43860  1.23321  2.75348  0.68185  0.70457  0.48576  0.95510
     65   2.90305  5.23607  2.99533  2.59160  4.64460  1.51199  3.86004  4.09071  2.13093  3.60884  4.40279  3.11409  4.03854  2.22449  2.96397  2.47255  3.15622  3.69263  5.76191  4.40762     83 g - - -
          2.68618  4.42225  2.77519  2.73123  3.46354  2.40513  3.72494  3.29354  2.67741  2.69355  4.24690  2.90347  2.73739  3.18146  2.89801  2.37887  2.77519  2.98518  4.58477  3.61503
          0.01512  4.59491  5.31726  0.61958  0.77255  0.42179  1.06673
     66   1.93463  5.21874  3.03557  2.19821  4.54957  3.54796  3.73552  4.01507  2.07342  3.51601  4.27213  3.02806  3.54379  2.84160  2.34905  2.16105  3.00661  3.60362  5.66325  4.27502     84 a - - -
          2.68618  4.42225  2.77519  2.73123  3.46354  2.40513  3.72494  3.29354  2.67741  2.69355  4.24690  2.90347  2.73739  3.18146  2.89801  2.37887  2.77519  2.98518  4.58477  3.61503
          0.01422  4.65582  5.37817  0.61958  0.77255  0.48576  0.95510
     67   3.06936  5.47683  2.95025  2.43548  4.83990  2.68500  3.90069  4.28602  2.22082  3.76384  4.56495  3.14181  4.12518  1.12515  2.92534  3.02154  3.30110  3.88931  5.88278  4.52711     85 q - - -
          2.68618  4.42225  2.77519  2.73123  3.46354  2.40513  3.72494  3.29354  2.67741  2.69355  4.24690  2.90347  2.73739  3.18146  2.89801  2.37887  2.77519  2.98518  4.58477  3.61503
          0.07368  4.65582  2.78836  0.61958  0.77255  0.48576  0.95510
     68   2.16964  5.16574  2.98664  2.27689  4.48125  2.30856  3.08871  3.94192  2.48629  3.46294  4.22780  3.00778  3.92531  2.18839  2.97034  2.49539  2.80846  3.54327  5.62943  4.24155     86 a - - -
          2.68618  4.42225  2.77519  2.73123  3.46354  2.40513  3.72494  3.29354  2.67741  2.69355  4.24690  2.90347  2.73739  3.18146  2.89801  2.37887  2.77519  2.98518  4.58477  3.61503
          0.01509  4.59723  5.31958  0.61958  0.77255  0.42385  1.06282
     69   2.76856  5.22165  2.68090  2.47956  4.55035  3.54500  3.12708  4.01813  1.71311  2.86314  4.26850  3.02108  3.93741  2.53197  2.65300  2.74065  2.30763  3.60391  5.65993  4.26923     87 k - - -
          2.68618  4.42225  2.77519  2.73123  3.46354  2.40513  3.72494  3.29354  2.67741  2.69355  4.24690  2.90347  2.73739  3.18146  2.89801  2.37887  2.77519  2.98518  4.58477  3.61503
          0.01422  4.65582  5.37817  0.61958  0.77255  0.48576  0.95510
     70   3.58241  4.78729  5.63474  5.14283  3.94506  5.15478  5.77968  1.00367  5.06562  1.78318  3.69184  5.30115  5.35008  5.24510  5.18796  4.57131  3.83310  1.21096  6.04966  4.89094     88 i - - -
          2.68618  4.42225  2.77519  2.73123  3.46354  2.40513  3.72494  3.29354  2.67741  2.69355  4.24690  2.90347  2.73739  3.18146  2.89801  2.37887  2.77519  2.98518  4.58477  3.61503
          0.13926  4.65582  2.11619  0.61958  0.77255  0.48576  0.95510
     71   3.20150  5.80142  2.29288  0.83274  5.09198  3.51601  4.01137  4.61784  2.96577  4.08766  4.91994  2.96819  4.11591  2.51060  3.52748  3.08510  3.47844  4.17876  6.22972  4.73009     89 e - - -
          2.68618  4.42225  2.77519  2.73123  3.46354  2.40513  3.72494  3.29354  2.67741  2.69355  4.24690  2.90347  2.73739  3.18146  2.89801  2.37887  2.77519  2.98518  4.58477  3.61503
          0.01610  4.53266  5.25501  0.61958  0.77255  0.69407  0.69222
     72   2.01744  5.22366  1.39161  2.56882  4.90268  1.74544  4.09824  4.38314  3.06111  3.93467  4.74843  3.09744  4.06438  3.26448  3.59590  2.93362  3.28756  3.89866  6.11002  4.69406     90 d - - -
          2.68618  4.42225  2.77519  2.73123  3.46354  2.40513  3.72494  3.29354  2.67741  2.69355  4.24690  2.90347  2.73739  3.18146  2.89801  2.37887  2.77519  2.98518  4.58477  3.61503
          0.01610  4.53266  5.25501  0.61958  0.77255  0.69407  0.69222
     73   2.85464  5.38944  2.06687  1.69413  4.72015  3.49108  3.77545  4.21450  1.87373  3.68802  4.44507  2.60899  3.95171  2.88781  3.08230  2.61219  2.91842  3.77448  5.82099  4.38726     91 e - - -
          2.68635  4.42242  2.77537  2.73140  3.46260  2.40492  3.72512  3.29371  2.67733  2.69372  4.24707  2.90332  2.73757  3.18163  2.89818  2.37867  2.77509  2.98501  4.58494  3.61520
          0.16243  1.93310  5.25501  1.39331  0.28535  0.37458  1.16341
     74   2.48834  5.27766  2.58894  2.46283  4.61304  2.96074  2.84460  4.08986  2.54281  3.58816  4.34429  1.79383  2.75657  2.88303  3.04069  2.62076  3.04898  3.66813  5.73709  4.32917     97 n - - -
          2.68618  4.42225  2.77519  2.73123  3.46354  2.40513  3.72494  3.29354  2.67741  2.69355  4.24690  2.90347  2.73739  3.18146  2.89801  2.37887  2.77519  2.98518  4.58477  3.61503
          0.13926  4.65582  2.11619  0.61958  0.77255  0.48576  0.95510
     75   3.99518  5.28711  5.25331  4.94036  3.53800  4.81984  5.40436  2.81137  4.71317  0.34999  3.42984  5.16231  5.17029  4.90904  4.76258  4.54775  4.27271  3.01050  5.60249  4.46486     98 L - - -
          2.68618  4.42225  2.77519  2.73123  3.46354  2.40513  3.72494  3.29354  2.67741  2.69355  4.24690  2.90347  2.73739  3.18146  2.89801  2.37887  2.77519  2.98518  4.58477  3.61503
          0.01610  4.53266  5.25501  0.61958  0.77255  0.69407  0.69222
     76   2.77307  4.78999  2.81418  2.79964  4.13038  3.52350  4.00657  3.52907  2.90398  2.25089  4.08422  3.26246  4.04376  3.22289  3.32833  1.19941  3.07760  3.22001  5.49595  4.17549     99 s - - -
          2.68618  4.42225  2.77519  2.73123  3.46354  2.40513  3.72494  3.29354  2.67741  2.69355  4.24690  2.90347  2.73739  3.18146  2.89801  2.37887  2.77519  2.98518  4.58477  3.61503
          0.01610  4.53266  5.25501  0.61958  0.77255  0.69407  0.69222
     77   3.36503  4.67207  5.15190  4.60768  3.53519  4.67884  5.10974  1.20543  4.45697  1.18787  3.34628  4.77679  4.93802  4.61750  4.56425  4.04004  2.96126  2.09822  5.49557  4.37551    100 l - - -
          2.68618  4.42225  2.77519  2.73123  3.46354  2.40513  3.72494  3.29354  2.67741  2.69355  4.24690  2.90347  2.73739  3.18146  2.89801  2.37887  2.77519  2.98518  4.58477  3.61503
          0.01610  4.53266  5.25501  0.61958  0.77255  0.69407  0.69222
     78   2.66957  4.56172  3.63313  3.21041  4.11435  3.45919  4.23336  3.48479  3.15111  3.17188  2.89537  3.52082  1.11986  3.50824  3.48462  2.34289  3.04943  3.15627  5.52327  4.26816    101 p - - -
          2.68618  4.42225  2.77519  2.73123  3.46354  2.40513  3.72494  3.29354  2.67741  2.69355  4.24690  2.90347  2.73739  3.18146  2.89801  2.37887  2.77519  2.98518  4.58477  3.61503
          0.01610  4.53266  5.25501  0.61958  0.77255  0.69407  0.69222
     79   2.03130  5.00782  2.39903  2.49952  4.29187  3.51323  3.72293  3.38342  2.49702  3.29466  4.08413  3.02864  3.91061  2.85224  2.35917  2.28550  2.73753  3.11485  5.50302  4.14392    102 a - - -
          2.68618  4.42225  2.77519  2.73123  3.46354  2.40513  3.72494  3.29354  2.67741  2.69355  4.24690  2.90347  2.73739  3.18146  2.89801  2.37887  2.77519  2.98518  4.58477  3.61503
          0.01610  4.53266  5.25501  0.61958  0.77255  0.69407  0.69222
     80   2.71508  4.39309  3.75448  3.20708  3.60193  3.69050  4.07410  2.56056  3.14673  2.65603  3.57012  2.88754  4.12010  3.44268  3.46690  2.74586  1.80969  1.71990  5.07294  3.84982    103 v - - -
          2.68618  4.42225  2.77519  2.73123  3.46354  2.40513  3.72494  3.29354  2.67741  2.69355  4.24690  2.90347  2.73739  3.18146  2.89801  2.37887  2.77519  2.98518  4.58477  3.61503
          0.01610  4.53266  5.25501  0.61958  0.77255  0.69407  0.69222
     81   2.89098  4.47803  4.24641  3.74994  3.53602  3.87076  4.43925  2.69399  3.61201  1.00793  3.49320  3.96534  4.35115  3.89634  3.83119  2.20591  3.19612  2.35895  5.19689  3.98742    104 l - - -
          2.68618  4.42225  2.77519  2.73123  3.46354  2.40513  3.72494  3.29354  2.67741  2.69355  4.24690  2.90347  2.73739  3.18146  2.89801  2.37887  2.77519  2.98518  4.58477  3.61503
          0.01610  4.53266  5.25501  0.61958  0.77255  0.69407  0.69222
     82   3.15314  5.47737  2.75488  2.60388  4.80867  3.58636  4.03553  4.41178  2.79621  3.90924  4.76764  0.98426  4.16205  2.10366  3.19276  3.10862  3.44174  4.00481  5.97127  4.56373    105 n - - -
          2.68618  4.42225  2.77519  2.73123  3.46354  2.40513  3.72494  3.29354  2.67741  2.69355  4.24690  2.90347  2.73739  3.18146  2.89801  2.37887  2.77519  2.98518  4.58477  3.61503
          0.01610  4.53266  5.25501  0.61958  0.77255  0.37458  1.16341
     83   1.73342  4.31902  4.20327  3.64930  1.87636  3.05921  4.22565  2.75705  3.54297  1.90021  3.44772  3.85915  4.25746  3.77478  3.74498  3.14932  3.05218  2.56843  4.93031  3.69843    106 a - - -
          2.68618  4.42225  2.77519  2.73123  3.46354  2.40513  3.72494  3.29354  2.67741  2.69355  4.24690  2.90347  2.73739  3.18146  2.89801  2.37887  2.77519  2.98518  4.58477  3.61503
          0.01422  4.65582  5.37817  0.61958  0.77255  0.48576  0.95510
     84   1.62208  4.54910  4.01821  3.63328  4.83149  1.65787  4.66476  4.27973  3.64134  3.93212  4.71849  3.73943  4.07750  3.91325  3.97092  1.37606  2.26725  3.65032  6.14293  4.94261    107 s - - -
          2.68618  4.42225  2.77519  2.73123  3.46354  2.40513  3.72494  3.29354  2.67741  2.69355  4.24690  2.90347  2.73739  3.18146  2.89801  2.37887  2.77519  2.98518  4.58477  3.61503
          0.01422  4.65582  5.37817  0.61958  0.77255  0.48576  0.95510
     85   1.99843  4.23733  4.61404  4.01969  2.88065  3.45892  4.35437  1.88024  3.85467  1.93493  3.34627  4.10799  4.37308  4.02779  3.94117  3.32198  3.07763  1.66917  4.90755  3.72539    108 v - - -
          2.68618  4.42225  2.77519  2.73123  3.46354  2.40513  3.72494  3.29354  2.67741  2.69355  4.24690  2.90347  2.73739  3.18146  2.89801  2.37887  2.77519  2.98518  4.58477  3.61503
          0.01422  4.65582  5.37817  0.61958  0.77255  0.48576  0.95510
     86   3.39737  4.70510  5.29240  4.70047  2.11106  4.65620  4.96932  2.47242  4.53384  1.33141  2.22472  4.79151  4.88833  4.57217  4.54373  3.99426  3.61928  1.44448  5.26922  4.17060    109 l - - -
          2.68618  4.42225  2.77519  2.73123  3.46354  2.40513  3.72494  3.29354  2.67741  2.69355  4.24690  2.90347  2.73739  3.18146  2.89801  2.37887  2.77519  2.98518  4.58477  3.61503
          0.01422  4.65582  5.37817  0.61958  0.77255  0.48576  0.95510
     87   2.79117  4.22686  4.40505  3.81359  2.79233  3.92291  4.24338  2.22110  3.67091  1.65664  3.32436  3.96280  4.28831  3.86627  3.80387  2.33638  2.18279  2.16258  4.85584  3.67079    110 l - - -
          2.68618  4.42225  2.77519  2.73123  3.46354  2.40513  3.72494  3.29354  2.67741  2.69355  4.24690  2.90347  2.73739  3.18146  2.89801  2.37887  2.77519  2.98518  4.58477  3.61503
          0.01422  4.65582  5.37817  0.61958  0.77255  0.48576  0.95510
     88   2.85753  5.17457  3.19929  2.61906  4.48768  3.63590  3.77894  3.91330  1.68392  3.44475  4.23643  3.13462  4.02014  2.28684  2.39714  2.85327  2.23277  2.59879  5.61021  4.27720    111 k - - -
          2.68618  4.42225  2.77519  2.73123  3.46354  2.40513  3.72494  3.29354  2.67741  2.69355  4.24690  2.90347  2.73739  3.18146  2.89801  2.37887  2.77519  2.98518  4.58477  3.61503
          0.01422  4.65582  5.37817  0.61958  0.77255  0.48576  0.95510
     89   1.84733  4.29162  4.00742  3.42887  2.82479  2.93249  4.10362  2.75220  3.33925  2.02362  3.07012  3.71368  4.18807  3.59096  3.58508  2.68581  2.58171  2.55027  4.89655  3.05967    112 a - - -
          2.68618  4.42225  2.77519  2.73123  3.46354  2.40513  3.72494  3.29354  2.67741  2.69355  4.24690  2.90347  2.73739  3.18146  2.89801  2.37887  2.77519  2.98518  4.58477  3.61503
          0.01422  4.65582  5.37817  0.61958  0.77255  0.48576  0.95510
     90   2.76708  5.06507  3.11004  2.57240  3.73778  2.57804  3.79456  3.83981  2.55125  3.39811  4.18547  2.58902  3.97007  2.92357  1.94973  1.89116  3.01210  3.46730  5.59178  4.23367    113 s - - -
          2.68618  4.42225  2.77519  2.73123  3.46354  2.40513  3.72494  3.29354  2.67741  2.69355  4.24690  2.90347  2.73739  3.18146  2.89801  2.37887  2.77519  2.98518  4.58477  3.61503
          0.01422  4.65582  5.37817  0.61958  0.77255  0.48576  0.95510
     91   2.46622  4.36142  4.22959  3.67049  2.98506  3.91452  4.18191  2.74685  3.55924  2.51816  3.48179  3.88434  4.30730  3.79066  3.76329  3.21424  2.81076  2.23781  4.82340  1.28118    114 y - - -
          2.68618  4.42225  2.77519  2.73123  3.46354  2.40513  3.72494  3.29354  2.67741  2.69355  4.24690  2.90347  2.73739  3.18146  2.89801  2.37887  2.77519  2.98518  4.58477  3.61503
          0.01422  4.65582  5.37817  0.61958  0.77255  0.48576  0.95510
     92   2.47200  5.05261  3.09000  2.19864  4.33869  3.56625  3.78829  3.76095  2.56168  3.34096  4.13844  3.08886  3.97223  1.92680  3.02692  2.78538  1.94705  2.89462  5.55640  4.20288    115 q - - -
          2.68618  4.42225  2.77519  2.73123  3.46354  2.40513  3.72494  3.29354  2.67741  2.69355  4.24690  2.90347  2.73739  3.18146  2.89801  2.37887  2.77519  2.98518  4.58477  3.61503
          0.01422  4.65582  5.37817  0.61958  0.77255  0.48576  0.95510
     93   2.84549  5.33007  2.75304  2.47522  4.66575  3.55435  2.67736  4.14420  1.65358  3.62747  4.38369  1.96849  3.97839  2.88614  2.99115  2.45883  3.07972  3.71892  5.76128  4.35706    116 k - - -
          2.68618  4.42225  2.77519  2.73123  3.46354  2.40513  3.72494  3.29354  2.67741  2.69355  4.24690  2.90347  2.73739  3.18146  2.89801  2.37887  2.77519  2.98518  4.58477  3.61503
          0.01422  4.65582  5.37817  0.61958  0.77255  0.48576  0.95510
     94   2.59115  4.98172  2.75468  2.58508  4.23124  3.57874  3.78787  3.64955  2.45140  3.24665  4.05601  3.10665  3.97418  2.61192  2.89269  2.78945  1.70534  2.40627  5.48309  4.14403    117 t - - -
          2.68618  4.42225  2.77519  2.73123  3.46354  2.40513  3.72494  3.29354  2.67741  2.69355  4.24690  2.90347  2.73739  3.18146  2.89801  2.37887  2.77519  2.98518  4.58477  3.61503
          0.01422  4.65582  5.37817  0.61958  0.77255  0.48576  0.95510
     95   2.47451  5.20894  2.83193  2.47828  4.55045  2.98282  3.75336  4.01990  2.20822  3.52761  4.28418  1.95671  3.94225  2.86208  2.99881  2.33788  2.27039  3.60488  5.68249  4.28618    118 n - - -
          2.68618  4.42225  2.77519  2.73123  3.46354  2.40513  3.72494  3.29354  2.67741  2.69355  4.24690  2.90347  2.73739  3.18146  2.89801  2.37887  2.77519  2.98518  4.58477  3.61503
          0.04811  4.65582  3.28441  0.61958  0.77255  0.48576  0.95510
     96   2.32266  5.12564  2.98113  2.27361  4.46977  1.76080  3.82127  3.91573  2.47067  3.46905  4.25747  2.80681  3.97942  2.95252  3.08731  2.80069  2.26980  3.53444  5.66315  4.29183    119 g - - -
          2.68618  4.42225  2.77519  2.73123  3.46354  2.40513  3.72494  3.29354  2.67741  2.69355  4.24690  2.90347  2.73739  3.18146  2.89801  2.37887  2.77519  2.98518  4.58477  3.61503
          0.01471  4.62242  5.34477  0.61958  0.77255  0.54935  0.86115
     97   2.43865  5.08284  2.36196  2.53839  4.46410  2.41842  3.80074  3.91545  2.58132  3.46181  4.23882  2.66971  3.95216  2.92511  3.06352  2.63032  1.89609  3.20805  5.64775  4.27461    120 t - - -
          2.68618  4.42225  2.77519  2.73123  3.46354  2.40513  3.72494  3.29354  2.67741  2.69355  4.24690  2.90347  2.73739  3.18146  2.89801  2.37887  2.77519  2.98518  4.58477  3.61503
          0.01471  4.62242  5.34477  0.61958  0.77255  0.54935  0.86115
     98   2.31262  5.08524  3.05146  2.54742  4.50071  2.21931  3.80599  3.95702  2.57593  3.49396  4.26542  2.65593  3.95148  1.98943  3.05374  2.36329  2.60118  3.54732  5.67000  4.29575    121 q - - -
          2.68618  4.42225  2.77519  2.73123  3.46354  2.40513  3.72494  3.29354  2.67741  2.69355  4.24690  2.90347  2.73739  3.18146  2.89801  2.37887  2.77519  2.98518  4.58477  3.61503
          0.01471  4.62242  5.34477  0.61958  0.77255  0.54935  0.86115
     99   2.01704  4.76751  2.94254  2.71526  4.00486  2.99726  3.84879  3.12913  2.70253  3.04772  3.88969  3.20328  3.31331  3.04083  3.14157  2.49876  2.17641  2.46150  5.33859  4.04071    122 a - - -
          2.68618  4.42225  2.77519  2.73123  3.46354  2.40513  3.72494  3.29354  2.67741  2.69355  4.24690  2.90347  2.73739  3.18146  2.89801  2.37887  2.77519  2.98518  4.58477  3.61503
          0.04263  4.62242  3.44491  0.61958  0.77255  0.54935  0.86115
    100   1.74944  5.00155  2.72912  2.55042  4.33000  3.22211  3.77906  3.76494  2.56451  3.33781  4.12961  2.51567  3.18879  2.91292  3.03801  2.74462  2.46497  2.88385  5.54905  4.19372    123 a - - -
          2.68618  4.42225  2.77519  2.73123  3.46354  2.40513  3.72494  3.29354  2.67741  2.69355  4.24690  2.90347  2.73739  3.18146  2.89801  2.37887  2.77519  2.98518  4.58477  3.61503
          0.10393  4.59491  2.42353  0.61958  0.77255  0.51558  0.90920
    101   2.40013  4.45523  3.54574  2.71630  2.32589  2.28438  3.93492  2.96412  2.94610  2.50147  3.56611  3.39981  3.19414  3.25257  3.30928  2.91665  2.94257  2.47632  5.04278  3.80324    124 g - - -
          2.68500  4.42312  2.77593  2.73210  3.46386  2.40412  3.72581  3.29422  2.67814  2.69417  4.24558  2.90196  2.73672  3.18210  2.89888  2.37908  2.77456  2.98487  4.58564  3.61528
          0.89129  0.53670  5.25983  1.69863  0.20203  0.58573  0.81351
    102   2.58274  4.88158  3.14702  2.59152  4.12174  2.59958  3.12845  3.53323  2.58386  2.58482  3.96706  2.73096  3.46004  2.93158  3.04240  2.24350  2.41572  2.97314  5.40270  4.07624    139 s - - -
          2.68618  4.42225  2.77519  2.73123  3.46354  2.40513  3.72494  3.29354  2.67741  2.69355  4.24690  2.90347  2.73739  3.18146  2.89801  2.37887  2.77519  2.98518  4.58477  3.61503
          0.07867  4.57379  2.72819  0.61958  0.77255  0.40413  1.10128
    103   2.28549  5.09812  3.00803  2.53717  4.53380  2.68032  3.81679  3.99471  2.59624  3.52728  4.29789  1.78819  3.11667  2.70140  3.07880  2.22200  3.02105  3.57630  5.69958  4.32008    140 n - - -
          2.68618  4.42225  2.77519  2.73123  3.46354  2.40513  3.72494  3.29354  2.67741  2.69355  4.24690  2.90347  2.73739  3.18146  2.89801  2.37887  2.77519  2.98518  4.58477  3.61503
          0.01507  4.59864  5.32099  0.61958  0.77255  0.59109  0.80681
    104   2.55157  5.20238  2.30765  2.44787  4.53129  3.22494  3.72552  4.00195  2.48143  3.50715  4.26248  1.99895  3.91948  2.51839  2.97293  2.55667  2.41910  3.25060  5.66058  4.26166    141 n - - -
          2.68618  4.42225  2.77519  2.73123  3.46354  2.40513  3.72494  3.29354  2.67741  2.69355  4.24690  2.90347  2.73739  3.18146  2.89801  2.37887  2.77519  2.98518  4.58477  3.61503
          0.01507  4.59864  5.32099  0.61958  0.77255  0.42512  1.06043
    105   2.95884  5.45996  2.12341  2.45944  4.80894  1.60942  3.89282  4.30113  2.73062  3.79112  4.56428  2.25122  3.43897  2.78868  3.25558  2.45058  3.21477  3.86637  5.93938  4.50187    142 g - - -
          2.68618  4.42225  2.77519  2.73123  3.46354  2.40513  3.72494  3.29354  2.67741  2.69355  4.24690  2.90347  2.73739  3.18146  2.89801  2.37887  2.77519  2.98518  4.58477  3.61503
          0.01422  4.65582  5.37817  0.61958  0.77255  0.48576  0.95510
    106   2.47753  5.23764  2.64965  2.05281  4.56814  3.52780  3.72341  4.04493  2.35143  3.53660  3.41433  1.97908  3.92600  2.60009  2.95864  2.72625  2.53334  3.62058  5.67851  4.27470    143 n - - -
          2.68618  4.42225  2.77519  2.73123  3.46354  2.40513  3.72494  3.29354  2.67741  2.69355  4.24690  2.90347  2.73739  3.18146  2.89801  2.37887  2.77519  2.98518  4.58477  3.61503
          0.01422  4.65582  5.37817  0.61958  0.77255  0.48576  0.95510
    107   3.03417  4.39031  4.88714  4.30506  1.85003  4.20561  4.39200  1.87305  4.11460  2.22536  3.33847  4.31121  4.53811  4.22457  4.14225  3.52438  3.26458  1.84746  2.21828  3.45232    144 v - - -
          2.68631  4.42238  2.77533  2.73137  3.46282  2.40516  3.72508  3.29367  2.67754  2.69368  4.24703  2.90360  2.73683  3.18160  2.89814  2.37900  2.77533  2.98442  4.58490  3.61480
          0.18576  1.80234  5.37817  0.99675  0.46057  0.48576  0.95510
    108   2.46937  5.08029  3.07795  2.54167  4.41664  2.60164  3.78020  3.86216  2.54855  3.41347  4.19294  2.35132  3.95365  1.88774  3.02475  2.62821  2.63652  2.96218  5.60477  4.23714    148 q - - -
          2.68618  4.42225  2.77519  2.73123  3.46354  2.40513  3.72494  3.29354  2.67741  2.69355  4.24690  2.90347  2.73739  3.18146  2.89801  2.37887  2.77519  2.98518  4.58477  3.61503
          0.01422  4.65582  5.37817  0.61958  0.77255  0.48576  0.95510
    109   2.19914  4.18480  4.48001  3.88232  2.33743  3.91074  4.23527  2.24069  3.72104  2.36644  2.64267  3.98673  4.27690  3.89992  3.81972  2.92140  2.29572  1.88740  4.81267  3.62980    149 v - - -
          2.68618  4.42225  2.77519  2.73123  3.46354  2.40513  3.72494  3.29354  2.67741  2.69355  4.24690  2.90347  2.73739  3.18146  2.89801  2.37887  2.77519  2.98518  4.58477  3.61503
          0.01422  4.65582  5.37817  0.61958  0.77255  0.48576  0.95510
    110   2.78043  4.76707  3.35224  2.95192  4.23004  2.09489  4.11008  3.63778  2.99303  2.31840  4.15344  2.96057  1.50340  3.33170  3.39194  2.89947  3.10780  3.30119  5.57658  4.29080    150 p - - -
          2.68618  4.42225  2.77519  2.73123  3.46354  2.40513  3.72494  3.29354  2.67741  2.69355  4.24690  2.90347  2.73739  3.18146  2.89801  2.37887  2.77519  2.98518  4.58477  3.61503
          0.01422  4.65582  5.37817  0.61958  0.77255  0.48576  0.95510
    111   2.99851  5.53705  1.72583  2.33951  4.86309  2.25484  3.90378  4.36221  2.75078  3.84183  4.61646  3.01355  4.05427  1.81241  3.28213  2.38529  3.25169  3.92430  5.98425  4.53477    151 d - - -
          2.68618  4.42225  2.77519  2.73123  3.46354  2.40513  3.72494  3.29354  2.67741  2.69355  4.24690  2.90347  2.73739  3.18146  2.89801  2.37887  2.77519  2.98518  4.58477  3.61503
          0.01422  4.65582  5.37817  0.61958  0.77255  0.48576  0.95510
    112   3.25507  5.74852  2.69698  0.99158  5.07035  3.64627  4.05827  4.58036  2.85874  4.04510  4.88202  3.11971  4.20679  1.69517  3.30983  3.16501  3.51680  4.16481  6.15874  4.73332    152 e - - -
          2.68618  4.42225  2.77519  2.73123  3.46354  2.40513  3.72494  3.29354  2.67741  2.69355  4.24690  2.90347  2.73739  3.18146  2.89801  2.37887  2.77519  2.98518  4.58477  3.61503
          0.01422  4.65582  5.37817  0.61958  0.77255  0.48576  0.95510
    113   1.65446  4.24286  4.41198  3.82182  2.60879  3.93957  4.26247  2.57294  3.68187  2.11095  2.79744  3.97640  4.30404  3.87861  3.81887  3.23691  2.50785  1.95518  4.87733  3.69318    153 a - - -
          2.68618  4.42225  2.77519  2.73123  3.46354  2.40513  3.72494  3.29354  2.67741  2.69355  4.24690  2.90347  2.73739  3.18146  2.89801  2.37887  2.77519  2.98518  4.58477  3.61503
          0.01422  4.65582  5.37817  0.61958  0.77255  0.48576  0.95510
    114   2.75464  4.75767  3.32095  2.79733  2.71485  3.60141  3.91942  3.42488  2.78721  3.07883  3.92984  3.26808  2.99450  2.68609  3.21137  1.43300  2.86520  3.13275  5.36541  4.06838    154 s - - -
          2.68618  4.42225  2.77519  2.73123  3.46354  2.40513  3.72494  3.29354  2.67741  2.69355  4.24690  2.90347  2.73739  3.18146  2.89801  2.37887  2.77519  2.98518  4.58477  3.61503
          0.01422  4.65582  5.37817  0.61958  0.77255  0.48576  0.95510
    115   3.77254  5.00035  5.70075  5.13384  3.45466  5.17632  5.53348  1.71628  5.00740  0.72918  2.79251  5.31606  5.26910  4.96011  5.00389  4.55907  3.98887  2.08915  5.63032  4.63706    155 l - - -
          2.68618  4.42225  2.77519  2.73123  3.46354  2.40513  3.72494  3.29354  2.67741  2.69355  4.24690  2.90347  2.73739  3.18146  2.89801  2.37887  2.77519  2.98518  4.58477  3.61503
          0.01422  4.65582  5.37817  0.61958  0.77255  0.48576  0.95510
    116   2.64318  4.33878  4.25669  3.71291  1.26834  3.85277  4.25161  2.76601  3.59535  2.12295  3.47565  3.90039  4.28363  3.82713  3.78548  2.59081  2.85864  2.57953  4.92545  3.66437    156 f - - -
          2.68618  4.42225  2.77519  2.73123  3.46354  2.40513  3.72494  3.29354  2.67741  2.69355  4.24690  2.90347  2.73739  3.18146  2.89801  2.37887  2.77519  2.98518  4.58477  3.61503
          0.01422  4.65582  5.37817  0.61958  0.77255  0.48576  0.95510
    117   2.88354  4.25447  4.77590  4.17576  2.67951  4.04589  4.30020  2.04151  3.97485  1.49256  3.27574  4.17568  4.39492  4.09471  3.99515  3.35866  3.11398  2.14751  3.32518  2.29762    157 l - - -
          2.68618  4.42225  2.77519  2.73123  3.46354  2.40513  3.72494  3.29354  2.67741  2.69355  4.24690  2.90347  2.73739  3.18146  2.89801  2.37887  2.77519  2.98518  4.58477  3.61503
          0.01422  4.65582  5.37817  0.61958  0.77255  0.48576  0.95510
    118   0.96570  4.57276  4.19176  4.04513  5.07708  1.11298  5.04122  4.50980  4.16941  4.22464  5.03093  3.96019  4.16862  4.37718  4.38227  2.84873  3.20017  3.79886  6.39788  5.27970    158 a - - -
          2.68618  4.42225  2.77519  2.73123  3.46354  2.40513  3.72494  3.29354  2.67741  2.69355  4.24690  2.90347  2.73739  3.18146  2.89801  2.37887  2.77519  2.98518  4.58477  3.61503
          0.01422  4.65582  5.37817  0.61958  0.77255  0.48576  0.95510
    119   3.89609  5.52720  4.71396  4.72950  5.73483  0.14269  5.72613  5.59309  5.00533  5.10877  6.13597  4.88189  4.92833  5.26940  5.09211  4.09858  4.42923  4.97352  6.55969  5.88392    159 G - - -
          2.68618  4.42225  2.77519  2.73123  3.46354  2.40513  3.72494  3.29354  2.67741  2.69355  4.24690  2.90347  2.73739  3.18146  2.89801  2.37887  2.77519  2.98518  4.58477  3.61503
          0.01422  4.65582  5.37817  0.61958  0.77255  0.48576  0.95510
    120   3.40476  5.62391  3.60927  2.13554  5.12271  3.97648  3.92865  4.46042  2.02333  3.84980  4.70191  3.46276  4.35363  3.05262  0.87544  3.36526  3.56531  4.11424  5.86054  4.68209    160 r - - -
          2.68618  4.42225  2.77519  2.73123  3.46354  2.40513  3.72494  3.29354  2.67741  2.69355  4.24690  2.90347  2.73739  3.18146  2.89801  2.37887  2.77519  2.98518  4.58477  3.61503
          0.01422  4.65582  5.37817  0.61958  0.77255  0.48576  0.95510
    121   3.40062  4.66468  5.35869  4.82257  3.77459  4.81578  5.30700  1.20530  4.70244  1.42674  3.58522  4.94627  5.07420  4.86847  4.79963  4.18510  3.09136  1.47864  5.69310  4.53662    161 i - - -
          2.68618  4.42225  2.77519  2.73123  3.46354  2.40513  3.72494  3.29354  2.67741  2.69355  4.24690  2.90347  2.73739  3.18146  2.89801  2.37887  2.77519  2.98518  4.58477  3.61503
          0.01422  4.65582  5.37817  0.61958  0.77255  0.48576  0.95510
    122   1.59144  4.72530  3.50885  3.03827  4.56977  2.54696  4.20199  4.00827  3.05923  3.62043  4.41569  2.70105  4.03194  3.38044  3.48330  1.91498  1.81844  3.52880  5.83904  4.54958    162 a - - -
          2.68618  4.42225  2.77519  2.73123  3.46354  2.40513  3.72494  3.29354  2.67741  2.69355  4.24690  2.90347  2.73739  3.18146  2.89801  2.37887  2.77519  2.98518  4.58477  3.61503
          0.01422  4.65582  5.37817  0.61958  0.77255  0.48576  0.95510
    123   2.85461  5.37876  1.87072  2.00772  4.71329  3.53615  3.78939  4.20406  2.01235  3.67914  4.42933  2.99920  2.70894  2.75250  3.06971  2.38156  3.09310  3.76511  5.81128  4.38596    163 d - - -
          2.68618  4.42225  2.77519  2.73123  3.46354  2.40513  3.72494  3.29354  2.67741  2.69355  4.24690  2.90347  2.73739  3.18146  2.89801  2.37887  2.77519  2.98518  4.58477  3.61503
          0.01422  4.65582  5.37817  0.61958  0.77255  0.48576  0.95510
    124   2.50783  4.86183  3.30252  2.81741  2.38093  3.68665  2.09672  3.48162  2.82420  3.11236  3.98561  1.86586  4.10443  3.16360  3.24456  2.94747  3.10591  3.20401  5.15009  3.70816    164 n - - -
          2.68618  4.42225  2.77519  2.73123  3.46354  2.40513  3.72494  3.29354  2.67741  2.69355  4.24690  2.90347  2.73739  3.18146  2.89801  2.37887  2.77519  2.98518  4.58477  3.61503
          0.01422  4.65582  5.37817  0.61958  0.77255  0.48576  0.95510
    125   2.18256  4.39679  3.84878  2.80974  3.55138  3.79151  4.10434  1.55154  3.22520  2.61213  3.52882  3.63303  4.18415  3.50697  3.52878  2.63542  2.65608  2.30431  5.03305  3.81613    165 i - - -
          2.68618  4.42225  2.77519  2.73123  3.46354  2.40513  3.72494  3.29354  2.67741  2.69355  4.24690  2.90347  2.73739  3.18146  2.89801  2.37887  2.77519  2.98518  4.58477  3.61503
          0.44613  4.65582  1.04871  0.61958  0.77255  0.48576  0.95510
    126   2.66816  4.69594  2.94611  2.84503  4.63520  0.97710  4.23159  4.19212  3.19679  3.80980  4.66060  2.31405  3.94326  3.47166  3.58464  2.77236  3.11712  3.65307  5.89450  4.60159    166 g - - -
          2.68618  4.42225  2.77519  2.73123  3.46354  2.40513  3.72494  3.29354  2.67741  2.69355  4.24690  2.90347  2.73739  3.18146  2.89801  2.37887  2.77519  2.98518  4.58477  3.61503
          0.02182  4.23152  4.95386  0.61958  0.77255  1.01113  0.45225
    127   1.95272  4.23978  3.77177  3.20719  3.39099  3.65245  3.99533  2.60656  3.13040  2.14202  2.75885  3.53201  4.05378  3.41012  3.42042  2.48950  2.88008  2.12149  4.89350  3.68187    167 a - - -
          2.68618  4.42225  2.77519  2.73123  3.46354  2.40513  3.72494  3.29354  2.67741  2.69355  4.24690  2.90347  2.73739  3.18146  2.89801  2.37887  2.77519  2.98518  4.58477  3.61503
          0.02182  4.23152  4.95386  0.61958  0.77255  1.01113  0.45225
    128   2.82423  4.31669  4.14223  3.56310  1.83258  3.90620  4.12698  2.54927  3.41249  1.78611  2.58449  3.82022  4.24636  3.66569  2.82448  3.19461  3.05263  2.46864  4.76840  3.50338    168 l - - -
          2.68618  4.42225  2.77519  2.73123  3.46354  2.40513  3.72494  3.29354  2.67741  2.69355  4.24690  2.90347  2.73739  3.18146  2.89801  2.37887  2.77519  2.98518  4.58477  3.61503
          0.02182  4.23152  4.95386  0.61958  0.77255  1.01113  0.45225
    129   2.29393  4.23221  3.97751  3.42748  3.38404  2.89331  4.13511  1.81503  3.32892  1.82000  3.34692  3.70049  4.15062  3.59822  3.57548  3.04877  2.94518  2.25102  4.93657  3.73381    169 i - - -
          2.68618  4.42225  2.77519  2.73123  3.46354  2.40513  3.72494  3.29354  2.67741  2.69355  4.24690  2.90347  2.73739  3.18146  2.89801  2.37887  2.77519  2.98518  4.58477  3.61503
          0.02182  4.23152  4.95386  0.61958  0.77255  0.25816  1.48047
    130   2.98017  5.42301  2.83211  2.13239  4.73764  1.52123  2.56512  4.21241  2.64944  3.71482  4.50329  3.06461  4.06239  2.25969  3.11442  2.93262  3.22312  3.80926  5.86282  4.46104    170 g - - -
          2.68618  4.42225  2.77519  2.73123  3.46354  2.40513  3.72494  3.29354  2.67741  2.69355  4.24690  2.90347  2.73739  3.18146  2.89801  2.37887  2.77519  2.98518  4.58477  3.61503
          0.28558  4.65582  1.43164  0.61958  0.77255  0.48576  0.95510
    131   2.77840  4.75232  4.54160  4.12881  0.86020  4.26132  3.88741  3.10467  4.00064  2.59815  3.77399  4.12891  4.63642  4.12018  4.12223  3.61298  3.59678  2.99677  4.13901  2.24651    171 f - - -
          2.68618  4.42225  2.77519  2.73123  3.46354  2.40513  3.72494  3.29354  2.67741  2.69355  4.24690  2.90347  2.73739  3.18146  2.89801  2.37887  2.77519  2.98518  4.58477  3.61503
          0.01862  4.38886  5.11120  0.61958  0.77255  0.86986  0.54302
    132   2.29922  4.81304  3.09679  2.23353  4.02476  3.54188  3.77360  3.40483  2.57457  1.94940  3.89408  3.10754  3.95098  2.26442  2.99348  2.79512  2.96512  3.12082  5.33671  4.03215    172 l - - -
          2.68618  4.42225  2.77519  2.73123  3.46354  2.40513  3.72494  3.29354  2.67741  2.69355  4.24690  2.90347  2.73739  3.18146  2.89801  2.37887  2.77519  2.98518  4.58477  3.61503
          0.01862  4.38886  5.11120  0.61958  0.77255  0.86986  0.54302
    133   2.03304  4.58025  3.28689  2.72828  3.77378  3.19119  3.80412  2.94358  2.70491  2.67763  3.04150  2.61352  3.94851  3.03530  3.12067  2.30674  2.69937  2.88879  5.15200  3.87815    173 a - - -
          2.68618  4.42225  2.77519  2.73123  3.46354  2.40513  3.72494  3.29354  2.67741  2.69355  4.24690  2.90347  2.73739  3.18146  2.89801  2.37887  2.77519  2.98518  4.58477  3.61503
          0.01862  4.38886  5.11120  0.61958  0.77255  0.86986  0.54302
    134   3.09207  5.67337  2.02772  1.15177  4.99416  2.09089  3.93626  4.51787  2.92352  3.99807  4.82481  2.88441  4.02407  3.09171  3.51411  2.98342  3.37616  4.07257  6.14853  4.64611    174 e - - -
          2.68618  4.42225  2.77519  2.73123  3.46354  2.40513  3.72494  3.29354  2.67741  2.69355  4.24690  2.90347  2.73739  3.18146  2.89801  2.37887  2.77519  2.98518  4.58477  3.61503
          0.01862  4.38886  5.11120  0.61958  0.77255  0.30389  1.33920
    135   2.09660  4.21757  4.27330  3.68412  2.81081  2.94022  4.17552  2.22318  3.55576  1.72722  3.01574  3.13737  4.23626  3.76695  3.71859  3.15696  2.98800  2.31241  4.83270  3.64316    175 l - - -
          2.68618  4.42225  2.77519  2.73123  3.46354  2.40513  3.72494  3.29354  2.67741  2.69355  4.24690  2.90347  2.73739  3.18146  2.89801  2.37887  2.77519  2.98518  4.58477  3.61503
          0.01422  4.65582  5.37817  0.61958  0.77255  0.48576  0.95510
    136   2.18137  4.78145  3.41390  2.95216  4.59640  2.03858  4.14759  4.04158  2.98852  3.63769  4.42604  2.36563  4.02443  3.31287  3.42593  2.03801  1.72441  3.56083  5.84368  4.53697    176 t - - -
          2.68618  4.42225  2.77519  2.73123  3.46354  2.40513  3.72494  3.29354  2.67741  2.69355  4.24690  2.90347  2.73739  3.18146  2.89801  2.37887  2.77519  2.98518  4.58477  3.61503
          0.01422  4.65582  5.37817  0.61958  0.77255  0.48576  0.95510
    137   2.47180  4.20902  4.33025  3.73965  3.06598  3.44673  4.19049  2.63802  3.60178  1.66449  3.32272  3.90274  4.24739  3.80443  3.74680  3.17149  2.59874  2.12987  4.82224  2.09965    177 l - - -
          2.68618  4.42225  2.77519  2.73123  3.46354  2.40513  3.72494  3.29354  2.67741  2.69355  4.24690  2.90347  2.73739  3.18146  2.89801  2.37887  2.77519  2.98518  4.58477  3.61503
          0.01422  4.65582  5.37817  0.61958  0.77255  0.48576  0.95510
    138   1.40513  4.55103  3.87897  3.40230  4.41500  2.39945  4.41516  3.81112  3.37655  3.49480  4.32720  3.63118  4.07282  3.67189  3.73191  1.55766  2.51366  2.56173  5.77586  4.54914    178 a - - -
          2.68618  4.42225  2.77519  2.73123  3.46354  2.40513  3.72494  3.29354  2.67741  2.69355  4.24690  2.90347  2.73739  3.18146  2.89801  2.37887  2.77519  2.98518  4.58477  3.61503
          0.01422  4.65582  5.37817  0.61958  0.77255  0.48576  0.95510
    139   2.59714  5.26525  2.64101  2.23992  4.60516  2.14545  3.72116  4.08898  2.24643  3.56826  4.30831  2.44703  3.31982  2.64398  2.79080  2.62654  2.86947  3.65332  5.70023  4.28982    179 g - - -
          2.68618  4.42225  2.77519  2.73123  3.46354  2.40513  3.72494  3.29354  2.67741  2.69355  4.24690  2.90347  2.73739  3.18146  2.89801  2.37887  2.77519  2.98518  4.58477  3.61503
          0.10626  4.65582  2.39361  0.61958  0.77255  0.48576  0.95510
    140   2.52753  4.63918  3.38287  2.84488  3.95510  2.39784  3.93328  3.34006  2.82876  3.01058  3.86477  3.28842  2.69174  2.93311  3.24300  2.59312  2.30228  2.04455  5.32036  4.04647    180 v - - -
          2.68618  4.42225  2.77519  2.73123  3.46354  2.40513  3.72494  3.29354  2.67741  2.69355  4.24690  2.90347  2.73739  3.18146  2.89801  2.37887  2.77519  2.98518  4.58477  3.61503
          0.05975  4.56515  3.04516  0.61958  0.77255  0.64554  0.74313
    141   1.69926  4.82395  2.53454  2.82529  4.70342  1.31131  4.18231  4.15786  3.11148  3.75725  4.56107  3.25932  4.00953  3.36581  3.57419  2.51502  3.11144  3.65119  5.96123  4.63300    181 g - - -
          2.68618  4.42225  2.77519  2.73123  3.46354  2.40513  3.72494  3.29354  2.67741  2.69355  4.24690  2.90347  2.73739  3.18146  2.89801  2.37887  2.77519  2.98518  4.58477  3.61503
          0.12892  4.52168  2.20653  0.61958  0.77255  0.62521  0.76604
    142   2.53295  5.04110  2.60137  2.21508  4.36158  2.18460  3.71494  3.80812  2.49545  3.35930  4.14087  2.98691  3.88883  2.84010  2.97850  2.28454  2.61879  2.96179  5.55186  4.17869    182 g - - -
          2.68483  4.42246  2.77518  2.73144  3.46375  2.40489  3.72515  3.29348  2.67752  2.69376  4.24710  2.90351  2.73760  3.18167  2.89821  2.37899  2.77515  2.98539  4.58498  3.61524
          0.68722  0.86496  2.57756  0.74984  0.63950  0.80776  0.59033
    143   2.77080  4.99027  2.88456  2.56574  4.51166  1.48563  3.87639  3.95490  2.26562  3.51800  4.33024  2.81972  2.69031  3.03143  3.07828  2.79497  3.07247  3.54898  5.70536  4.36183    186 g - - -
          2.68618  4.42225  2.77519  2.73123  3.46354  2.40513  3.72494  3.29354  2.67741  2.69355  4.24690  2.90347  2.73739  3.18146  2.89801  2.37887  2.77519  2.98518  4.58477  3.61503
          0.01893  4.37217  5.09452  0.61958  0.77255  0.76811  0.62341
    144   1.99819  4.87406  3.07676  2.54501  4.19326  2.73817  3.74717  3.61342  2.08906  3.21039  4.01849  2.65181  3.90051  2.89560  2.99553  2.55074  2.92341  2.64262  5.44340  4.10812    187 a - - -
          2.68618  4.42225  2.77519  2.73123  3.46354  2.40513  3.72494  3.29354  2.67741  2.69355  4.24690  2.90347  2.73739  3.18146  2.89801  2.37887  2.77519  2.98518  4.58477  3.61503
          0.09701  4.42247  2.52013  0.61958  0.77255  0.73268  0.65512
    145   2.66300  4.30634  3.74381  3.18392  3.47507  2.33205  4.00998  2.40204  3.11706  2.13202  3.45131  3.52512  4.07313  3.40330  3.42385  2.22444  2.91531  2.16376  4.95614  3.73765    188 l - - -
          2.68618  4.42225  2.77519  2.73123  3.46354  2.40513  3.72494  3.29354  2.67741  2.69355  4.24690  2.90347  2.73739  3.18146  2.89801  2.37887  2.77519  2.98518  4.58477  3.61503
          0.01862  4.38855  5.11090  0.61958  0.77255  0.41913  1.07183
    146   2.41454  4.24455  4.05327  3.47181  2.89433  3.80568  4.09869  2.58567  3.37240  1.95156  3.15380  3.73205  3.25594  3.61396  2.96224  2.66117  2.73051  1.90145  4.85205  3.65350    189 v - - -
          2.68618  4.42225  2.77519  2.73123  3.46354  2.40513  3.72494  3.29354  2.67741  2.69355  4.24690  2.90347  2.73739  3.18146  2.89801  2.37887  2.77519  2.98518  4.58477  3.61503
          0.01512  4.59491  5.31726  0.61958  0.77255  0.59739  0.79905
    147   1.60940  4.72492  3.36169  2.86588  4.16634  1.76404  3.99706  3.54995  2.84781  2.99758  4.05413  3.30357  4.02197  2.65998  3.25933  2.81848  3.01680  3.00207  5.49542  4.20979    190 a - - -
          2.68618  4.42225  2.77519  2.73123  3.46354  2.40513  3.72494  3.29354  2.67741  2.69355  4.24690  2.90347  2.73739  3.18146  2.89801  2.37887  2.77519  2.98518  4.58477  3.61503
          0.01512  4.59491  5.31726  0.61958  0.77255  0.59739  0.79905
    148   2.20117  5.30590  2.61454  2.34350  4.68477  1.83310  3.87313  4.15935  2.70833  3.67835  4.46025  1.94216  4.00615  3.00306  3.22068  2.60701  3.15301  3.74049  5.84702  4.43393    191 g - - -
          2.68618  4.42225  2.77519  2.73123  3.46354  2.40513  3.72494  3.29354  2.67741  2.69355  4.24690  2.90347  2.73739  3.18146  2.89801  2.37887  2.77519  2.98518  4.58477  3.61503
          0.01512  4.59491  5.31726  0.61958  0.77255  0.59739  0.79905
    149   2.27752  4.26329  4.65101  4.05754  1.65770  4.02463  4.27771  2.27226  3.87969  1.81363  3.26331  4.11576  4.37295  4.02276  3.94180  3.33304  3.10463  2.45761  3.07284  3.49120    192 f - - -
          2.68616  4.42273  2.77320  2.73171  3.46347  2.40541  3.72542  3.29308  2.67789  2.69352  4.24616  2.90333  2.73787  3.18194  2.89849  2.37841  2.77541  2.98533  4.58362  3.61551
          0.30656  1.35048  5.31726  1.80021  0.18064  0.42179  1.06673
    150   2.87228  5.14989  3.24186  2.65233  4.45018  3.65659  3.78941  3.45919  1.59146  3.40810  3.57658  3.16122  4.03686  2.45830  1.87519  2.87652  3.09031  2.93276  5.58609  4.26613    200 k - - -
          2.68618  4.42225  2.77519  2.73123  3.46354  2.40513  3.72494  3.29354  2.67741  2.69355  4.24690  2.90347  2.73739  3.18146  2.89801  2.37887  2.77519  2.98518  4.58477  3.61503
          0.01422  4.65582  5.37817  0.61958  0.77255  0.48576  0.95510
    151   3.00811  4.36513  4.93181  4.32287  2.18770  4.19594  4.51058  2.28041  4.12453  1.47481  2.54022  4.34478  4.51626  4.22077  4.13388  3.51345  3.23567  1.95657  2.72885  3.78354    201 l - - -
          2.68618  4.42225  2.77519  2.73123  3.46354  2.40513  3.72494  3.29354  2.67741  2.69355  4.24690  2.90347  2.73739  3.18146  2.89801  2.37887  2.77519  2.98518  4.58477  3.61503
          0.01422  4.65582  5.37817  0.61958  0.77255  0.48576  0.95510
    152   1.83057  4.43789  3.76430  3.19931  3.58979  3.75817  4.06662  2.67005  3.13950  2.49322  2.80928  3.56860  2.04249  3.43320  3.46614  3.02288  2.61251  2.67226  5.06188  3.83921    202 a - - -
          2.68618  4.42225  2.77519  2.73123  3.46354  2.40513  3.72494  3.29354  2.67741  2.69355  4.24690  2.90347  2.73739  3.18146  2.89801  2.37887  2.77519  2.98518  4.58477  3.61503
          0.01422  4.65582  5.37817  0.61958  0.77255  0.48576  0.95510
    153   2.77574  4.31176  4.03618  3.45868  2.24208  3.84076  2.43304  2.34814  3.36464  2.11181  2.89790  2.52773  4.21145  3.61526  3.60657  3.11488  3.00743  2.56383  4.87442  3.64132    203 l - - -
          2.68618  4.42225  2.77519  2.73123  3.46354  2.40513  3.72494  3.29354  2.67741  2.69355  4.24690  2.90347  2.73739  3.18146  2.89801  2.37887  2.77519  2.98518  4.58477  3.61503
          0.01422  4.65582  5.37817  0.61958  0.77255  0.48576  0.95510
    154   2.74936  4.81628  2.82169  2.41406  4.02128  3.61190  3.82796  3.41592  2.67064  2.85219  3.12806  3.18280  2.50553  3.01201  3.11555  2.43698  2.69278  2.16627  5.34584  4.04088    204 v - - -
          2.68618  4.42225  2.77519  2.73123  3.46354  2.40513  3.72494  3.29354  2.67741  2.69355  4.24690  2.90347  2.73739  3.18146  2.89801  2.37887  2.77519  2.98518  4.58477  3.61503
          0.01422  4.65582  5.37817  0.61958  0.77255  0.48576  0.95510
    155   2.85670  4.31723  4.31393  2.98676  1.75590  3.94529  4.11700  2.76847  3.61407  2.49401  3.43223  3.91210  4.31059  3.81732  3.78013  3.23587  2.70176  2.39734  2.76696  2.17213    205 f - - -
          2.68618  4.42225  2.77519  2.73123  3.46354  2.40513  3.72494  3.29354  2.67741  2.69355  4.24690  2.90347  2.73739  3.18146  2.89801  2.37887  2.77519  2.98518  4.58477  3.61503
          0.01422  4.65582  5.37817  0.61958  0.77255  0.48576  0.95510
    156   2.63708  5.22119  2.24193  2.37872  4.54507  3.53112  3.72852  3.25899  2.01787  3.51751  4.26907  2.65873  2.46483  2.83326  2.96531  2.73142  2.66185  3.60063  5.66685  4.26759    206 k - - -
          2.68618  4.42225  2.77519  2.73123  3.46354  2.40513  3.72494  3.29354  2.67741  2.69355  4.24690  2.90347  2.73739  3.18146  2.89801  2.37887  2.77519  2.98518  4.58477  3.61503
          0.01422  4.65582  5.37817  0.61958  0.77255  0.48576  0.95510
    157   2.16054  4.21257  4.28827  3.69828  3.31477  3.44818  4.17806  2.25765  3.56695  1.89654  2.69087  3.87775  3.77035  3.38385  3.72449  3.15920  2.79546  1.84756  4.82847  3.63954    207 v - - -
          2.68618  4.42225  2.77519  2.73123  3.46354  2.40513  3.72494  3.29354  2.67741  2.69355  4.24690  2.90347  2.73739  3.18146  2.89801  2.37887  2.77519  2.98518  4.58477  3.61503
          0.01422  4.65582  5.37817  0.61958  0.77255  0.48576  0.95510
    158   2.99989  5.35620  2.57856  2.55567  4.80431  1.10748  4.01601  4.27553  2.66031  3.81135  4.61731  2.48796  4.09832  3.16540  3.40575  2.78410  3.02071  3.85372  5.99304  4.58335    208 g - - -
          2.68744  4.42477  2.77523  2.73322  3.46115  2.40594  3.72746  3.29376  2.67947  2.69453  4.24585  2.90070  2.73611  3.18233  2.90053  2.37825  2.77277  2.98264  4.57563  3.61435
          0.38259  1.16062  5.37817  3.19629  0.04177  0.48576  0.95510
    159   2.23398  5.36806  1.69330  2.32385  4.71191  2.43665  3.83027  4.19701  2.63153  3.68945  4.45176  2.80360  3.16368  2.94584  3.14297  2.47606  3.12738  3.76704  5.83649  4.41359    246 d - - -
          2.68618  4.42225  2.77519  2.73123  3.46354  2.40513  3.72494  3.29354  2.67741  2.69355  4.24690  2.90347  2.73739  3.18146  2.89801  2.37887  2.77519  2.98518  4.58477  3.61503
          0.01422  4.65582  5.37817  0.61958  0.77255  0.48576  0.95510
    160   2.41446  4.15809  4.56737  3.96278  2.18812  2.68971  4.23655  1.88644  3.78106  2.33788  2.96220  4.02130  4.27602  3.94102  3.84417  3.21611  2.99103  2.07738  3.41915  3.59665    247 i - - -
          2.68618  4.42225  2.77519  2.73123  3.46354  2.40513  3.72494  3.29354  2.67741  2.69355  4.24690  2.90347  2.73739  3.18146  2.89801  2.37887  2.77519  2.98518  4.58477  3.61503
          0.01422  4.65582  5.37817  0.61958  0.77255  0.48576  0.95510
    161   2.75250  4.88545  3.19775  2.63790  4.10654  3.03273  3.38005  3.00416  2.11626  3.13538  3.96169  3.14785  3.98695  2.97050  2.20021  2.65996  2.61904  2.57189  5.39968  3.27682    248 k - - -
          2.68618  4.42225  2.77519  2.73123  3.46354  2.40513  3.72494  3.29354  2.67741  2.69355  4.24690  2.90347  2.73739  3.18146  2.89801  2.37887  2.77519  2.98518  4.58477  3.61503
          0.13926  4.65582  2.11619  0.61958  0.77255  0.48576  0.95510
    162   2.43434  4.24217  3.97001  3.39094  2.77534  3.04560  3.17689  2.15863  3.29924  2.23527  3.35392  3.67304  4.14407  2.92868  3.54219  3.04502  2.93646  1.95769  4.84667  3.64431    249 v - - -
          2.68618  4.42225  2.77519  2.73123  3.46354  2.40513  3.72494  3.29354  2.67741  2.69355  4.24690  2.90347  2.73739  3.18146  2.89801  2.37887  2.77519  2.98518  4.58477  3.61503
          0.01610  4.53266  5.25501  0.61958  0.77255  0.37458  1.16341
    163   2.74359  4.66310  3.39314  2.83762  3.86701  1.97947  3.90929  2.78425  2.81487  2.63806  3.78678  2.88345  3.23782  3.14390  3.22805  2.17668  2.98694  2.61366  5.24791  3.97607    250 g - - -
          2.68618  4.42225  2.77519  2.73123  3.46354  2.40513  3.72494  3.29354  2.67741  2.69355  4.24690  2.90347  2.73739  3.18146  2.89801  2.37887  2.77519  2.98518  4.58477  3.61503
          0.01422  4.65582  5.37817  0.61958  0.77255  0.48576  0.95510
    164   2.01253  4.30347  3.98779  3.41007  2.89323  3.81537  4.10215  2.46132  3.32356  2.24783  3.41424  3.70391  2.77840  2.97025  3.57691  3.08689  2.65568  2.01343  4.90932  3.70542    251 a - - -
          2.68618  4.42225  2.77519  2.73123  3.46354  2.40513  3.72494  3.29354  2.67741  2.69355  4.24690  2.90347  2.73739  3.18146  2.89801  2.37887  2.77519  2.98518  4.58477  3.61503
          0.01422  4.65582  5.37817  0.61958  0.77255  0.48576  0.95510
    165   2.44533  4.35432  3.87866  3.30928  3.48988  3.38780  4.08232  1.95196  3.23670  2.56983  3.47864  3.63708  4.16677  2.92738  3.52405  2.68707  2.32411  1.88180  4.96980  3.75804    252 v - - -
          2.68618  4.42225  2.77519  2.73123  3.46354  2.40513  3.72494  3.29354  2.67741  2.69355  4.24690  2.90347  2.73739  3.18146  2.89801  2.37887  2.77519  2.98518  4.58477  3.61503
          0.01422  4.65582  5.37817  0.61958  0.77255  0.48576  0.95510
    166   1.99266  4.55356  3.71829  3.19225  3.91809  3.62090  4.16796  2.85276  3.14007  2.72384  3.85489  3.54869  1.42234  3.46002  3.49580  2.93723  2.56563  2.89415  5.35501  4.11779    253 p - - -
          2.68618  4.42225  2.77519  2.73123  3.46354  2.40513  3.72494  3.29354  2.67741  2.69355  4.24690  2.90347  2.73739  3.18146  2.89801  2.37887  2.77519  2.98518  4.58477  3.61503
          0.01422  4.65582  5.37817  0.61958  0.77255  0.48576  0.95510
    167   3.37281  4.72753  4.81750  4.33141  1.12601  4.38247  2.42427  2.54257  4.17131  2.31457  3.82196  4.27187  4.71808  4.25002  4.24064  3.70023  3.59840  3.02888  4.25187  2.04617    254 f - - -
          2.68618  4.42225  2.77519  2.73123  3.46354  2.40513  3.72494  3.29354  2.67741  2.69355  4.24690  2.90347  2.73739  3.18146  2.89801  2.37887  2.77519  2.98518  4.58477  3.61503
          0.07603  4.65582  2.75348  0.61958  0.77255  0.48576  0.95510
    168   2.72884  4.24304  4.06440  3.48300  2.86047  3.80898  4.10219  1.96461  3.38188  2.43860  2.84462  2.88259  4.18061  3.62220  3.60310  2.84661  1.95633  2.49530  4.84911  3.17237    255 t - - -
          2.68618  4.42225  2.77519  2.73123  3.46354  2.40513  3.72494  3.29354  2.67741  2.69355  4.24690  2.90347  2.73739  3.18146  2.89801  2.37887  2.77519  2.98518  4.58477  3.61503
          0.01512  4.59491  5.31726  0.61958  0.77255  0.42179  1.06673
    169   2.43078  5.02648  3.08909  1.88620  4.50858  3.51617  3.91809  3.94613  2.72224  3.51911  4.31082  3.15393  4.00597  3.05851  3.19176  1.82825  1.80168  3.54321  5.72082  4.36551    256 t - - -
          2.68618  4.42225  2.77519  2.73123  3.46354  2.40513  3.72494  3.29354  2.67741  2.69355  4.24690  2.90347  2.73739  3.18146  2.89801  2.37887  2.77519  2.98518  4.58477  3.61503
          0.01422  4.65582  5.37817  0.61958  0.77255  0.48576  0.95510
    170   2.78419  5.16511  1.83268  2.50538  4.49348  2.96447  3.78278  3.17947  2.55831  3.48407  4.25696  2.63884  3.96021  2.90205  3.04633  2.08469  2.54762  3.55606  5.66217  4.27782    257 d - - -
          2.68618  4.42225  2.77519  2.73123  3.46354  2.40513  3.72494  3.29354  2.67741  2.69355  4.24690  2.90347  2.73739  3.18146  2.89801  2.37887  2.77519  2.98518  4.58477  3.61503
          0.01422  4.65582  5.37817  0.61958  0.77255  0.48576  0.95510
    171   1.99944  4.42980  3.74083  3.18088  2.82015  2.42175  4.05547  2.96670  3.12795  2.15546  3.58563  3.54412  4.12586  3.41875  3.45786  2.46770  2.33994  2.73802  5.06706  3.84240    258 a - - -
          2.68618  4.42225  2.77519  2.73123  3.46354  2.40513  3.72494  3.29354  2.67741  2.69355  4.24690  2.90347  2.73739  3.18146  2.89801  2.37887  2.77519  2.98518  4.58477  3.61503
          0.01422  4.65582  5.37817  0.61958  0.77255  0.48576  0.95510
    172   2.48279  5.05888  3.10986  2.58878  4.33846  2.27913  3.09796  3.77354  2.55921  2.87397  4.14990  3.11080  3.99179  1.68574  3.00611  2.81240  3.03412  3.42551  5.55592  4.20822    259 q - - -
          2.68618  4.42225  2.77519  2.73123  3.46354  2.40513  3.72494  3.29354  2.67741  2.69355  4.24690  2.90347  2.73739  3.18146  2.89801  2.37887  2.77519  2.98518  4.58477  3.61503
          0.01422  4.65582  5.37817  0.61958  0.77255  0.48576  0.95510
    173   3.41126  5.48870  2.30039  3.08127  5.40621  0.48023  4.70739  5.02998  3.85671  4.58045  5.48188  3.58538  4.45762  3.95425  4.36904  3.44152  3.84477  4.47678  6.51836  5.27900    260 G - - -
          2.68618  4.42225  2.77519  2.73123  3.46354  2.40513  3.72494  3.29354  2.67741  2.69355  4.24690  2.90347  2.73739  3.18146  2.89801  2.37887  2.77519  2.98518  4.58477  3.61503
          0.01422  4.65582  5.37817  0.61958  0.77255  0.48576  0.95510
    174   1.62841  4.72825  3.37046  2.83429  4.06051  3.57231  3.11484  3.45372  2.81940  3.11103  3.95620  3.29052  2.64687  3.15542  3.24337  2.15017  3.00460  2.51879  5.40442  4.11844    261 a - - -
          2.68618  4.42225  2.77519  2.73123  3.46354  2.40513  3.72494  3.29354  2.67741  2.69355  4.24690  2.90347  2.73739  3.18146  2.89801  2.37887  2.77519  2.98518  4.58477  3.61503
          0.23414  4.65582  1.61321  0.61958  0.77255  0.48576  0.95510
    175   1.09518  4.38821  3.85926  3.49172  4.59580  1.95152  4.51009  4.02418  3.50679  3.69572  4.49928  3.59627  3.93413  3.77571  3.82561  2.12882  2.29861  3.44039  5.93039  4.73326    262 a - - -
          2.68618  4.42225  2.77519  2.73123  3.46354  2.40513  3.72494  3.29354  2.67741  2.69355  4.24690  2.90347  2.73739  3.18146  2.89801  2.37887  2.77519  2.98518  4.58477  3.61503
          0.01769  4.43937  5.16171  0.61958  0.77255  0.58653  0.81250
    176   2.28296  4.50299  3.85351  3.36305  2.95219  2.88442  4.02010  3.07149  3.31340  2.76526  3.70577  3.65775  4.21939  3.58507  3.60591  3.08333  3.11852  2.84762  4.74079  1.26365    263 y - - -
          2.68618  4.42225  2.77519  2.73123  3.46354  2.40513  3.72494  3.29354  2.67741  2.69355  4.24690  2.90347  2.73739  3.18146  2.89801  2.37887  2.77519  2.98518  4.58477  3.61503
          0.11099  4.53266  2.36128  0.61958  0.77255  0.69407  0.69222
    177   2.03257  4.48192  3.59533  3.23323  4.64014  1.51540  4.36479  4.08997  3.29885  3.72369  4.51453  3.46780  2.16617  3.58462  3.67196  1.79105  2.95056  3.50417  5.93228  4.69293    264 g - - -
          2.68618  4.42225  2.77519  2.73123  3.46354  2.40513  3.72494  3.29354  2.67741  2.69355  4.24690  2.90347  2.73739  3.18146  2.89801  2.37887  2.77519  2.98518  4.58477  3.61503
          0.17982  4.43937  1.87877  0.61958  0.77255  0.81435  0.58506
    178   3.99361  5.13981  4.97334  4.73621  0.74713  4.67898  3.62661  3.60026  4.55902  2.86681  4.17847  4.33541  4.97252  4.43036  4.51414  4.06976  4.21129  3.55103  3.73667  1.54607    265 f - - -
          2.68618  4.42225  2.77519  2.73123  3.46354  2.40513  3.72494  3.29354  2.67741  2.69355  4.24690  2.90347  2.73739  3.18146  2.89801  2.37887  2.77519  2.98518  4.58477  3.61503
          0.02077  4.28032  5.00266  0.61958  0.77255  0.97170  0.47552
    179   3.37857  5.51286  2.74924  0.55912  4.92212  3.59302  4.24269  4.46420  3.18217  4.02240  5.00051  3.25512  4.22342  3.46361  3.61881  3.33057  3.69295  4.11310  6.01283  4.76427    266 E - - -
          2.68618  4.42225  2.77519  2.73123  3.46354  2.40513  3.72494  3.29354  2.67741  2.69355  4.24690  2.90347  2.73739  3.18146  2.89801  2.37887  2.77519  2.98518  4.58477  3.61503
          0.02077  4.28032  5.00266  0.61958  0.77255  0.64620  0.74241
    180   3.08427  4.55437  4.40442  3.88034  3.20727  4.14992  4.39944  2.58802  3.68788  0.87015  3.27120  4.11254  4.49986  3.95861  3.86851  3.48094  2.87562  2.56272  4.95896  3.06705    267 l - - -
          2.68618  4.42225  2.77519  2.73123  3.46354  2.40513  3.72494  3.29354  2.67741  2.69355  4.24690  2.90347  2.73739  3.18146  2.89801  2.37887  2.77519  2.98518  4.58477  3.61503
          0.01769  4.43937  5.16171  0.61958  0.77255  0.81435  0.58506
    181   1.93801  4.36468  3.92907  3.46703  3.68168  3.56875  4.27196  2.90209  3.37685  1.24383  3.65533  3.69444  4.12366  3.67686  3.63703  2.43259  3.01135  2.68343  5.20786  3.99625    268 l - - -
          2.68618  4.42225  2.77519  2.73123  3.46354  2.40513  3.72494  3.29354  2.67741  2.69355  4.24690  2.90347  2.73739  3.18146  2.89801  2.37887  2.77519  2.98518  4.58477  3.61503
          0.01769  4.43937  5.16171  0.61958  0.77255  0.81435  0.58506
    182   2.72234  4.85529  2.93132  2.75392  4.76814  2.07235  4.16183  4.26223  3.08416  3.83949  4.64649  1.19493  3.98923  3.34737  3.53718  2.26980  3.13125  3.72520  6.00542  4.65833    269 n - - -
          2.68618  4.42225  2.77519  2.73123  3.46354  2.40513  3.72494  3.29354  2.67741  2.69355  4.24690  2.90347  2.73739  3.18146  2.89801  2.37887  2.77519  2.98518  4.58477  3.61503
          0.01769  4.43937  5.16171  0.61958  0.77255  0.81435  0.58506
    183   2.67811  4.36008  3.86561  3.33685  3.66751  2.85746  4.18237  2.32666  3.26659  2.67643  3.62309  3.63071  4.12211  3.55927  3.56797  2.95580  1.41581  2.17703  5.16404  3.94740    270 t - - -
          2.68618  4.42225  2.77519  2.73123  3.46354  2.40513  3.72494  3.29354  2.67741  2.69355  4.24690  2.90347  2.73739  3.18146  2.89801  2.37887  2.77519  2.98518  4.58477  3.61503
          0.01769  4.43937  5.16171  0.61958  0.77255  0.81435  0.58506
    184   3.51851  5.20029  4.30278  4.28755  5.34922  0.22150  5.33298  5.12534  4.54214  4.68890  5.69475  4.47011  4.60330  4.82233  4.68013  3.71169  4.04080  4.54372  6.25729  5.48249    271 G - - -
          2.68618  4.42225  2.77519  2.73123  3.46354  2.40513  3.72494  3.29354  2.67741  2.69355  4.24690  2.90347  2.73739  3.18146  2.89801  2.37887  2.77519  2.98518  4.58477  3.61503
          0.01769  4.43937  5.16171  0.61958  0.77255  0.32437  1.28368
    185   1.51255  4.40720  4.55164  3.98588  3.60216  4.15647  4.55486  1.97719  3.87346  2.21833  3.54267  4.18342  4.52472  4.10264  4.05774  3.47044  2.67686  1.58634  5.21227  4.01637    272 a - - -
          2.68572  4.42280  2.77547  2.73151  3.46298  2.40472  3.72549  3.29315  2.67795  2.69309  4.24744  2.90401  2.73768  3.18159  2.89855  2.37941  2.77439  2.98539  4.58532  3.61239
          0.28558  1.41138  5.37817  1.92663  0.15740  0.48576  0.95510
    186   2.33656  4.43493  3.04453  3.13544  3.56926  3.75533  4.01730  2.56059  3.08347  2.44992  2.82415  2.73168  4.13342  3.37729  3.41959  3.00598  2.61528  1.81663  5.02884  3.80159    281 v - - -
          2.68618  4.42225  2.77519  2.73123  3.46354  2.40513  3.72494  3.29354  2.67741  2.69355  4.24690  2.90347  2.73739  3.18146  2.89801  2.37887  2.77519  2.98518  4.58477  3.61503
          0.01422  4.65582  5.37817  0.61958  0.77255  0.48576  0.95510
    187   2.60775  5.29433  2.36643  1.88755  4.63572  3.52938  3.73573  4.12115  2.25161  3.59696  4.33852  2.62258  3.93716  2.83609  2.08574  2.45863  3.01779  3.68350  5.72643  4.31374    282 e - - -
          2.68618  4.42225  2.77519  2.73123  3.46354  2.40513  3.72494  3.29354  2.67741  2.69355  4.24690  2.90347  2.73739  3.18146  2.89801  2.37887  2.77519  2.98518  4.58477  3.61503
          0.01422  4.65582  5.37817  0.61958  0.77255  0.48576  0.95510
    188   2.01705  4.28818  4.02918  3.45052  2.21253  3.82175  4.11101  2.43036  3.35832  2.48573  3.40121  2.65630  4.19507  3.60737  3.59838  3.09648  2.58235  2.38540  4.89082  2.87412    283 a - - -
          2.68618  4.42225  2.77519  2.73123  3.46354  2.40513  3.72494  3.29354  2.67741  2.69355  4.24690  2.90347  2.73739  3.18146  2.89801  2.37887  2.77519  2.98518  4.58477  3.61503
          0.01422  4.65582  5.37817  0.61958  0.77255  0.48576  0.95510
    189   2.65293  5.10288  3.04122  2.60083  4.51314  3.53918  1.96723  3.96872  2.65842  3.52208  4.31103  2.04135  4.00614  3.01062  3.12388  1.91396  2.87345  3.57277  5.70721  4.34099    284 s - - -
          2.68618  4.42225  2.77519  2.73123  3.46354  2.40513  3.72494  3.29354  2.67741  2.69355  4.24690  2.90347  2.73739  3.18146  2.89801  2.37887  2.77519  2.98518  4.58477  3.61503
          0.01422  4.65582  5.37817  0.61958  0.77255  0.48576  0.95510
    190   2.98954  5.17604  3.41182  2.79769  4.47736  3.75539  3.83830  3.88021  2.10378  3.42435  4.25038  2.61115  4.12888  2.97848  1.57698  3.00762  2.88228  3.55503  2.20823  4.30943    285 r - - -
          2.68618  4.42225  2.77519  2.73123  3.46354  2.40513  3.72494  3.29354  2.67741  2.69355  4.24690  2.90347  2.73739  3.18146  2.89801  2.37887  2.77519  2.98518  4.58477  3.61503
          0.13926  4.65582  2.11619  0.61958  0.77255  0.48576  0.95510
    191   2.14780  4.15415  4.32844  3.73475  3.24670  3.84166  4.15686  2.57580  3.58896  1.67114  2.70406  3.88128  3.62753  3.78425  3.71964  3.13691  2.80036  1.98613  3.42712  3.58617    286 l - - -
          2.68618  4.42225  2.77519  2.73123  3.46354  2.40513  3.72494  3.29354  2.67741  2.69355  4.24690  2.90347  2.73739  3.18146  2.89801  2.37887  2.77519  2.98518  4.58477  3.61503
          0.01610  4.53266  5.25501  0.61958  0.77255  0.37458  1.16341
    192   2.79905  4.22268  4.45591  3.86482  1.99979  3.92725  4.19778  2.64890  3.70869  2.05933  2.59892  3.97821  4.29143  3.88869  3.81815  2.75615  2.77614  2.46742  4.75276  2.03575    287 f - - -
          2.68618  4.42225  2.77519  2.73123  3.46354  2.40513  3.72494  3.29354  2.67741  2.69355  4.24690  2.90347  2.73739  3.18146  2.89801  2.37887  2.77519  2.98518  4.58477  3.61503
          0.01422  4.65582  5.37817  0.61958  0.77255  0.48576  0.95510
    193   2.32559  4.75208  3.29298  1.85637  2.91409  2.18826  3.87783  2.85748  2.75291  2.99762  3.85455  3.24181  4.03178  3.08661  3.18369  2.86377  2.99908  3.05324  5.30874  4.01801    288 e - - -
          2.68618  4.42225  2.77519  2.73123  3.46354  2.40513  3.72494  3.29354  2.67741  2.69355  4.24690  2.90347  2.73739  3.18146  2.89801  2.37887  2.77519  2.98518  4.58477  3.61503
          0.01422  4.65582  5.37817  0.61958  0.77255  0.48576  0.95510
    194   2.59672  5.26575  2.64070  1.91424  4.60495  3.52619  2.58727  4.08792  2.46347  3.23044  4.30904  2.26478  3.92650  2.44468  2.75773  2.72750  2.99705  3.65346  5.70050  4.29106    289 e - - -
          2.68591  4.42283  2.77562  2.73181  3.46350  2.40352  3.72457  3.29386  2.67765  2.69413  4.24694  2.90259  2.73754  3.18164  2.89859  2.37869  2.77547  2.98538  4.58535  3.61561
          0.68167  1.41194  1.38406  1.98026  0.14854  0.48576  0.95510
    195   1.85883  4.50902  3.37087  2.81974  3.68474  2.94107  2.59624  2.78632  2.77592  2.41336  3.63077  3.26303  3.97584  3.10953  3.16393  2.82043  2.90101  2.80669  5.09177  3.82939    308 a - - -
          2.68618  4.42225  2.77519  2.73123  3.46354  2.40513  3.72494  3.29354  2.67741  2.69355  4.24690  2.90347  2.73739  3.18146  2.89801  2.37887  2.77519  2.98518  4.58477  3.61503
          0.01891  4.37353  5.09588  0.61958  0.77255  0.29836  1.35492
    196   2.50159  4.99225  2.45649  2.57215  4.25474  2.14664  3.77962  3.07494  2.56793  3.26723  4.07067  3.09538  3.96391  2.92059  2.31307  2.77379  2.77931  2.88707  5.49715  4.15212    309 g - - -
          2.68618  4.42225  2.77519  2.73123  3.46354  2.40513  3.72494  3.29354  2.67741  2.69355  4.24690  2.90347  2.73739  3.18146  2.89801  2.37887  2.77519  2.98518  4.58477  3.61503
          0.01422  4.65582  5.37817  0.61958  0.77255  0.48576  0.95510
    197   2.37412  5.00309  3.11635  2.33459  4.25730  2.34713  3.76782  3.68349  2.42691  2.83987  3.64361  2.81644  3.95811  2.90630  2.69027  2.62939  2.53911  2.88890  5.49474  4.14695    310 e - - -
          2.68618  4.42225  2.77519  2.73123  3.46354  2.40513  3.72494  3.29354  2.67741  2.69355  4.24690  2.90347  2.73739  3.18146  2.89801  2.37887  2.77519  2.98518  4.58477  3.61503
          0.01422  4.65582  5.37817  0.61958  0.77255  0.48576  0.95510
    198   2.48249  4.93589  3.14453  1.81560  4.16874  3.58816  3.80816  3.58029  2.62009  3.19572  4.01640  2.62598  3.98695  2.96688  3.07918  2.80691  2.78165  2.78022  5.44834  2.28786    311 e - - -
          2.68618  4.42225  2.77519  2.73123  3.46354  2.40513  3.72494  3.29354  2.67741  2.69355  4.24690  2.90347  2.73739  3.18146  2.89801  2.37887  2.77519  2.98518  4.58477  3.61503
          0.01422  4.65582  5.37817  0.61958  0.77255  0.48576  0.95510
    199   2.54539  4.45975  3.67259  3.10647  3.57999  3.74349  2.75857  2.95032  3.04716  2.30195  3.56663  3.49957  4.12558  3.35207  3.38788  2.99459  1.60240  2.54817  5.03537  3.09208    312 t - - -
          2.68618  4.42225  2.77519  2.73123  3.46354  2.40513  3.72494  3.29354  2.67741  2.69355  4.24690  2.90347  2.73739  3.18146  2.89801  2.37887  2.77519  2.98518  4.58477  3.61503
          0.01422  4.65582  5.37817  0.61958  0.77255  0.48576  0.95510
    200   2.87978  5.17574  2.94839  2.63048  4.71940  2.83068  3.98725  4.18903  2.80381  3.72628  4.51561  2.26139  4.05602  2.59957  3.27708  1.18991  3.18239  3.74863  5.89607  4.51642    313 s - - -
          2.68618  4.42225  2.77519  2.73123  3.46354  2.40513  3.72494  3.29354  2.67741  2.69355  4.24690  2.90347  2.73739  3.18146  2.89801  2.37887  2.77519  2.98518  4.58477  3.61503
          0.01422  4.65582  5.37817  0.61958  0.77255  0.48576  0.95510
    201   1.10930  4.46924  3.86986  3.34158  3.75062  2.91252  4.20928  3.02259  3.26882  2.40572  2.92998  3.65208  4.16987  3.57068  3.57945  2.99730  3.05335  2.78987  5.22815  4.00888    314 a - - -
          2.68618  4.42225  2.77519  2.73123  3.46354  2.40513  3.72494  3.29354  2.67741  2.69355  4.24690  2.90347  2.73739  3.18146  2.89801  2.37887  2.77519  2.98518  4.58477  3.61503
          0.01422  4.65582  5.37817  0.61958  0.77255  0.48576  0.95510
    202   2.75500  5.07638  2.70803  2.52793  4.35419  3.55695  3.75514  2.99739  2.52146  3.35267  4.13876  3.06024  3.95043  1.86931  2.65110  2.07461  2.98661  2.96239  5.55422  4.19108    315 q - - -
          2.68618  4.42225  2.77519  2.73123  3.46354  2.40513  3.72494  3.29354  2.67741  2.69355  4.24690  2.90347  2.73739  3.18146  2.89801  2.37887  2.77519  2.98518  4.58477  3.61503
          0.14220  4.65582  2.09523  0.61958  0.77255  0.48576  0.95510
    203   3.13194  5.44130  2.83687  2.63487  4.77507  3.60792  3.99831  4.35915  2.69392  3.85062  4.70244  2.12087  4.15635  1.01154  3.06249  3.09451  3.40728  3.96003  5.90952  4.52519    316 q - - -
          2.68618  4.42225  2.77519  2.73123  3.46354  2.40513  3.72494  3.29354  2.67741  2.69355  4.24690  2.90347  2.73739  3.18146  2.89801  2.37887  2.77519  2.98518  4.58477  3.61503
          0.01615  4.52977  5.25212  0.61958  0.77255  0.69821  0.68811
    204   2.40291  4.84784  4.54290  4.09307  2.49449  4.31402  3.87128  3.37542  3.92399  2.92093  3.99614  4.12021  4.68132  4.09349  4.07372  3.64539  3.66051  3.20902  2.82802  0.86554    317 y - - -
          2.68618  4.42225  2.77519  2.73123  3.46354  2.40513  3.72494  3.29354  2.67741  2.69355  4.24690  2.90347  2.73739  3.18146  2.89801  2.37887  2.77519  2.98518  4.58477  3.61503
          0.01615  4.52977  5.25212  0.61958  0.77255  0.69821  0.68811
    205   2.29725  4.13168  4.40725  3.80896  2.93742  3.84962  4.16753  2.23574  3.64904  1.76393  3.00927  3.12568  4.21489  3.82890  3.75104  3.14871  2.94325  2.12845  2.83354  3.56464    318 l - - -
          2.68618  4.42225  2.77519  2.73123  3.46354  2.40513  3.72494  3.29354  2.67741  2.69355  4.24690  2.90347  2.73739  3.18146  2.89801  2.37887  2.77519  2.98518  4.58477  3.61503
          0.01615  4.52977  5.25212  0.61958  0.77255  0.69821  0.68811
    206   1.92809  4.55327  3.61540  3.15089  4.23008  1.26462  4.20026  3.58895  3.09392  3.28884  4.14169  3.46901  4.01971  3.44325  2.94969  2.77821  3.00260  2.59939  5.58727  4.34323    319 g - - -
          2.68618  4.42225  2.77519  2.73123  3.46354  2.40513  3.72494  3.29354  2.67741  2.69355  4.24690  2.90347  2.73739  3.18146  2.89801  2.37887  2.77519  2.98518  4.58477  3.61503
          0.01615  4.52977  5.25212  0.61958  0.77255  0.69821  0.68811
    207   2.40893  5.05122  2.67304  2.47366  3.17813  3.50923  3.71082  3.77507  2.37027  3.32969  4.11192  2.39329  3.44075  2.67991  2.95970  2.71130  2.09728  3.40751  5.52650  4.15793    320 t - - -
          2.68618  4.42225  2.77519  2.73123  3.46354  2.40513  3.72494  3.29354  2.67741  2.69355  4.24690  2.90347  2.73739  3.18146  2.89801  2.37887  2.77519  2.98518  4.58477  3.61503
          0.01615  4.52977  5.25212  0.61958  0.77255  0.69821  0.68811
    208   1.85689  5.16902  2.63773  2.20924  4.48702  3.49411  3.69273  3.95440  2.44061  2.95433  4.21858  2.60135  3.89376  2.51249  2.58940  2.69782  2.95618  3.54536  5.61716  4.22243    321 a - - -
          2.68481  4.42266  2.77561  2.73140  3.46395  2.40392  3.72536  3.29351  2.67770  2.69372  4.24731  2.90344  2.73781  3.18187  2.89842  2.37893  2.77561  2.98527  4.58518  3.61484
          0.31718  2.00158  1.99014  2.22754  0.11406  0.69821  0.68811
    209   2.52270  4.72751  3.15468  2.60107  3.94231  2.96383  3.24424  2.91293  2.58765  2.75284  3.82003  2.44137  3.91444  2.93095  3.03042  2.58502  2.17864  3.04855  5.26573  3.96139    343 t - - -
          2.68618  4.42225  2.77519  2.73123  3.46354  2.40513  3.72494  3.29354  2.67741  2.69355  4.24690  2.90347  2.73739  3.18146  2.89801  2.37887  2.77519  2.98518  4.58477  3.61503
          0.01862  4.38886  5.11120  0.61958  0.77255  0.55036  0.85977
    210   1.93285  4.90220  3.10412  2.45694  4.14403  2.63258  3.76014  3.55737  2.47077  2.45110  3.98343  3.08342  3.03379  2.66420  3.01744  2.76018  2.95520  3.23814  5.41436  4.08441    344 a - - -
          2.68618  4.42225  2.77519  2.73123  3.46354  2.40513  3.72494  3.29354  2.67741  2.69355  4.24690  2.90347  2.73739  3.18146  2.89801  2.37887  2.77519  2.98518  4.58477  3.61503
          0.01615  4.52977  5.25212  0.61958  0.77255  0.69821  0.68811
    211   1.50745  4.67572  3.35784  2.87523  4.16639  3.46444  2.52518  3.57146  2.86225  3.22348  4.06269  3.29751  3.99310  3.20883  3.26901  2.59768  1.95338  3.22296  5.49516  4.21119    345 a - - -
          2.68618  4.42225  2.77519  2.73123  3.46354  2.40513  3.72494  3.29354  2.67741  2.69355  4.24690  2.90347  2.73739  3.18146  2.89801  2.37887  2.77519  2.98518  4.58477  3.61503
          0.01615  4.52977  5.25212  0.61958  0.77255  0.69821  0.68811
    212   1.96611  4.45470  3.73939  3.23865  3.94014  3.47973  4.19157  3.24339  3.18851  2.34517  3.88709  3.53728  4.05066  3.49792  3.52643  2.39235  1.37586  2.94541  5.36628  4.13873    346 t - - -
          2.68618  4.42225  2.77519  2.73123  3.46354  2.40513  3.72494  3.29354  2.67741  2.69355  4.24690  2.90347  2.73739  3.18146  2.89801  2.37887  2.77519  2.98518  4.58477  3.61503
          0.01615  4.52977  5.25212  0.61958  0.77255  0.37270  1.16754
    213   3.89609  5.52720  4.71396  4.72950  5.73483  0.14269  5.72613  5.59309  5.00533  5.10877  6.13597  4.88189  4.92833  5.26940  5.09211  4.09858  4.42923  4.97352  6.55969  5.88392    347 G - - -
          2.68618  4.42225  2.77519  2.73123  3.46354  2.40513  3.72494  3.29354  2.67741  2.69355  4.24690  2.90347  2.73739  3.18146  2.89801  2.37887  2.77519  2.98518  4.58477  3.61503
          0.01422  4.65582  5.37817  0.61958  0.77255  0.48576  0.95510
    214   1.96291  4.33170  3.91467  3.34019  3.45247  3.08393  3.24810  2.46644  3.26231  2.17507  3.44560  3.65788  4.17336  3.52892  3.53742  3.06392  2.34057  2.02297  4.93708  3.72823    348 a - - -
          2.68618  4.42225  2.77519  2.73123  3.46354  2.40513  3.72494  3.29354  2.67741  2.69355  4.24690  2.90347  2.73739  3.18146  2.89801  2.37887  2.77519  2.98518  4.58477  3.61503
          0.07368  4.65582  2.78836  0.61958  0.77255  0.48576  0.95510
    215   1.57876  4.93023  3.13569  2.69031  4.49626  2.30546  3.94198  3.94074  2.75202  3.51512  4.30640  2.86734  3.98352  2.59390  3.21271  2.00535  3.03787  3.51999  5.71715  4.37414    349 a - - -
          2.68618  4.42225  2.77519  2.73123  3.46354  2.40513  3.72494  3.29354  2.67741  2.69355  4.24690  2.90347  2.73739  3.18146  2.89801  2.37887  2.77519  2.98518  4.58477  3.61503
          0.01509  4.59723  5.31958  0.61958  0.77255  0.59348  0.80385
    216   2.23070  4.38744  4.77007  4.18841  2.45483  4.20513  4.55802  2.37429  4.03516  1.50273  3.32382  4.29859  4.54087  4.19511  4.12784  3.52456  3.24722  1.49030  5.06419  3.88856    350 v - - -
          2.68618  4.42225  2.77519  2.73123  3.46354  2.40513  3.72494  3.29354  2.67741  2.69355  4.24690  2.90347  2.73739  3.18146  2.89801  2.37887  2.77519  2.98518  4.58477  3.61503
          0.01509  4.59723  5.31958  0.61958  0.77255  0.59348  0.80385
    217   2.62372  4.65769  2.84030  2.79589  3.82701  3.63797  3.87605  3.20751  2.78310  2.88711  3.75345  2.80068  4.03010  2.69737  3.19568  2.87348  2.97630  1.61656  3.33079  3.93585    351 v - - -
          2.68618  4.42225  2.77519  2.73123  3.46354  2.40513  3.72494  3.29354  2.67741  2.69355  4.24690  2.90347  2.73739  3.18146  2.89801  2.37887  2.77519  2.98518  4.58477  3.61503
          0.01509  4.59723  5.31958  0.61958  0.77255  0.59348  0.80385
    218   1.60445  4.36038  3.98525  3.42600  3.17535  3.79144  4.17876  2.71304  3.34873  2.43831  3.50741  3.72244  2.67672  3.61675  3.62260  3.08537  3.02674  1.78531  5.03902  3.82783    352 a - - -
          2.68609  4.42228  2.77522  2.73126  3.46356  2.40515  3.72497  3.29357  2.67743  2.69357  4.24692  2.90332  2.73742  3.18149  2.89803  2.37879  2.77522  2.98521  4.58479  3.61506
          0.11910  2.23133  5.31958  0.27331  1.43070  0.59348  0.80385
    219   2.73252  4.92459  3.13624  2.57890  4.15875  2.87298  3.16449  3.57641  2.56474  2.66570  3.99615  2.18227  3.95391  2.51460  2.84285  2.76887  2.96354  2.81954  5.42602  2.96407    354 n - - -
          2.68618  4.42225  2.77519  2.73123  3.46354  2.40513  3.72494  3.29354  2.67741  2.69355  4.24690  2.90347  2.73739  3.18146  2.89801  2.37887  2.77519  2.98518  4.58477  3.61503
          0.08054  4.59723  2.69857  0.61958  0.77255  0.59348  0.80385
    220   2.79085  5.13157  2.92847  2.50735  4.48899  3.49974  2.16924  3.96376  2.58271  3.50200  4.28764  2.03075  2.79610  2.93437  3.05357  2.13603  3.04812  3.56744  5.66993  4.28753    355 n - - -
          2.68618  4.42225  2.77519  2.73123  3.46354  2.40513  3.72494  3.29354  2.67741  2.69355  4.24690  2.90347  2.73739  3.18146  2.89801  2.37887  2.77519  2.98518  4.58477  3.61503
          0.16271  4.53279  1.97030  0.61958  0.77255  0.69389  0.69241
    221   2.81292  5.33651  2.17352  1.81602  4.66478  3.44081  3.72840  4.15493  1.74511  3.63248  4.39486  2.64444  3.90501  2.84326  3.02511  2.75482  2.77872  3.72055  5.76808  4.33863    356 k - - -
          2.68618  4.42225  2.77519  2.73123  3.46354  2.40513  3.72494  3.29354  2.67741  2.69355  4.24690  2.90347  2.73739  3.18146  2.89801  2.37887  2.77519  2.98518  4.58477  3.61503
          0.01862  4.38870  5.11104  0.61958  0.77255  0.69442  0.69187
    222   2.37630  4.26012  3.90391  3.33109  3.33433  3.75373  4.02825  2.70501  3.23725  1.89383  2.49486  2.94951  4.12795  3.50337  3.49490  3.02661  2.93487  2.50785  4.83664  2.29138    357 l - - -
          2.68618  4.42225  2.77519  2.73123  3.46354  2.40513  3.72494  3.29354  2.67741  2.69355  4.24690  2.90347  2.73739  3.18146  2.89801  2.37887  2.77519  2.98518  4.58477  3.61503
          0.01727  4.46305  5.18539  0.61958  0.77255  0.46068  0.99656
    223   2.20701  4.51639  3.92844  3.58144  2.52628  0.93845  4.47925  3.54567  3.60666  3.27188  4.19345  3.74900  4.14509  3.87033  3.89340  2.89498  3.11486  3.19712  5.52294  4.21230    358 g - - -
          2.68618  4.42225  2.77519  2.73123  3.46354  2.40513  3.72494  3.29354  2.67741  2.69355  4.24690  2.90347  2.73739  3.18146  2.89801  2.37887  2.77519  2.98518  4.58477  3.61503
          0.01509  4.59723  5.31958  0.61958  0.77255  0.59348  0.80385
    224   3.02578  4.66775  3.87438  3.38698  1.57285  2.14573  3.94014  3.20181  3.35637  2.84954  3.80687  2.68767  4.34181  3.61354  3.66330  3.23593  3.26736  2.99076  4.54734  2.15369    359 f - - -
          2.68618  4.42225  2.77519  2.73123  3.46354  2.40513  3.72494  3.29354  2.67741  2.69355  4.24690  2.90347  2.73739  3.18146  2.89801  2.37887  2.77519  2.98518  4.58477  3.61503
          0.01509  4.59723  5.31958  0.61958  0.77255  0.59348  0.80385
    225   2.56875  4.44467  5.01112  4.43044  2.75936  4.37978  4.75498  1.70597  4.26938  1.44118  3.35828  4.50662  4.68722  4.40646  4.32772  3.71050  3.35061  1.54468  5.20155  4.04569    360 l - - -
          2.68618  4.42225  2.77519  2.73123  3.46354  2.40513  3.72494  3.29354  2.67741  2.69355  4.24690  2.90347  2.73739  3.18146  2.89801  2.37887  2.77519  2.98518  4.58477  3.61503
          0.15146  4.59723  2.03664  0.61958  0.77255  0.59348  0.80385
    226   2.81947  5.13828  2.84885  2.51068  4.57790  3.46711  3.84716  4.03893  2.62980  3.57626  4.37190  1.44722  3.96881  2.37404  3.08628  2.20495  2.86995  3.62920  5.74654  4.37032    361 n - - -
          2.68618  4.42225  2.77519  2.73123  3.46354  2.40513  3.72494  3.29354  2.67741  2.69355  4.24690  2.90347  2.73739  3.18146  2.89801  2.37887  2.77519  2.98518  4.58477  3.61503
          0.09281  4.46305  2.56262  0.61958  0.77255  0.78619  0.60803
    227   2.96762  4.34550  4.61634  4.06169  2.09507  4.09273  4.12996  2.17339  3.90179  2.24247  3.33673  4.10961  4.43036  4.03329  3.98345  3.40593  3.19811  1.91999  4.50684  1.71148    362 y - - -
          2.68618  4.42225  2.77519  2.73123  3.46354  2.40513  3.72494  3.29354  2.67741  2.69355  4.24690  2.90347  2.73739  3.18146  2.89801  2.37887  2.77519  2.98518  4.58477  3.61503
          0.01862  4.38886  5.11120  0.61958  0.77255  0.86986  0.54302
    228   1.91443  4.40319  3.69382  3.28386  4.49590  2.11945  4.34609  3.92323  3.29522  3.58154  4.38683  3.48076  3.89845  3.58468  3.64978  1.67539  1.62201  3.38051  5.81778  4.59363    363 t - - -
          2.68618  4.42225  2.77519  2.73123  3.46354  2.40513  3.72494  3.29354  2.67741  2.69355  4.24690  2.90347  2.73739  3.18146  2.89801  2.37887  2.77519  2.98518  4.58477  3.61503
          0.01862  4.38886  5.11120  0.61958  0.77255  0.86986  0.54302
    229   2.54855  4.81126  3.22098  2.65821  4.05096  3.56869  3.75864  3.43660  2.05536  2.23345  3.90707  3.14378  2.25833  2.93428  2.67061  2.80767  2.96906  3.14486  5.32640  4.03814    364 k - - -
          2.68618  4.42225  2.77519  2.73123  3.46354  2.40513  3.72494  3.29354  2.67741  2.69355  4.24690  2.90347  2.73739  3.18146  2.89801  2.37887  2.77519  2.98518  4.58477  3.61503
          0.01862  4.38886  5.11120  0.61958  0.77255  0.86986  0.54302
    230   3.36278  4.70401  4.67841  4.22529  2.09577  4.31311  3.11224  3.21088  4.07435  2.77592  3.83955  4.13408  4.64404  4.13281  4.14954  3.63409  3.58635  2.20658  2.76831  1.12085    365 y - - -
          2.68618  4.42225  2.77519  2.73123  3.46354  2.40513  3.72494  3.29354  2.67741  2.69355  4.24690  2.90347  2.73739  3.18146  2.89801  2.37887  2.77519  2.98518  4.58477  3.61503
          0.01862  4.38886  5.11120  0.61958  0.77255  0.86986  0.54302
    231   2.28336  4.50617  3.03705  2.61386  3.66428  3.58903  3.34396  2.66432  2.76835  2.51189  3.60229  3.24967  3.97226  3.08964  3.16585  2.49920  2.89034  2.17041  5.07025  3.41053    366 v - - -
          2.68618  4.42225  2.77519  2.73123  3.46354  2.40513  3.72494  3.29354  2.67741  2.69355  4.24690  2.90347  2.73739  3.18146  2.89801  2.37887  2.77519  2.98518  4.58477  3.61503
          0.01862  4.38886  5.11120  0.61958  0.77255  0.86986  0.54302
    232   2.66212  4.78020  3.11716  2.55902  3.99807  3.15432  3.72336  3.08126  2.41504  3.03012  3.17401  2.66896  2.81603  2.75570  2.99935  2.32673  2.72099  2.81366  5.30011  3.98403    367 s - - -
          2.68618  4.42225  2.77519  2.73123  3.46354  2.40513  3.72494  3.29354  2.67741  2.69355  4.24690  2.90347  2.73739  3.18146  2.89801  2.37887  2.77519  2.98518  4.58477  3.61503
          0.01862  4.38886  5.11120  0.61958  0.77255  0.86986  0.54302
    233   2.36179  4.86639  3.07749  2.52245  4.12723  3.49313  3.70951  3.54288  2.22076  3.14417  3.95664  2.83534  3.89093  2.85937  2.62778  2.11972  2.60952  2.56754  5.38402  4.05218    368 s - - -
          2.68618  4.42225  2.77519  2.73123  3.46354  2.40513  3.72494  3.29354  2.67741  2.69355  4.24690  2.90347  2.73739  3.18146  2.89801  2.37887  2.77519  2.98518  4.58477  3.61503
          0.01862  4.38886  5.11120  0.61958  0.77255  0.86986  0.54302
    234   2.31699  4.94936  2.69973  2.46879  3.28517  2.14012  3.70901  3.65464  2.50663  3.23650  4.03773  2.79592  3.88449  2.55885  2.98110  2.55453  2.92470  3.30776  5.45872  4.10511    369 g - - -
          2.68568  4.42233  2.77527  2.73131  3.46362  2.40520  3.72502  3.29362  2.67748  2.69363  4.24697  2.90354  2.73722  3.18099  2.89808  2.37894  2.77527  2.98526  4.58485  3.61511
          0.21552  1.67210  5.11120  0.67287  0.71385  0.69459  0.69171
    235   2.68830  4.90418  2.81248  2.55956  4.28781  1.96279  3.79841  3.71657  2.60965  3.30656  4.10948  2.44179  3.91722  2.94576  3.07826  2.42730  2.53480  2.69645  5.53122  4.18705    372 g - - -
          2.68618  4.42225  2.77519  2.73123  3.46354  2.40513  3.72494  3.29354  2.67741  2.69355  4.24690  2.90347  2.73739  3.18146  2.89801  2.37887  2.77519  2.98518  4.58477  3.61503
          0.22682  4.46305  1.65336  0.61958  0.77255  0.46068  0.99656
    236   2.27578  4.85093  2.68541  2.52855  3.23382  2.94886  3.71596  3.50064  2.52307  2.95866  3.60771  2.41360  3.89773  2.87100  2.98436  2.55219  2.56216  3.18259  5.36187  4.03148    373 a - - -
          2.68618  4.42225  2.77519  2.73123  3.46354  2.40513  3.72494  3.29354  2.67741  2.69355  4.24690  2.90347  2.73739  3.18146  2.89801  2.37887  2.77519  2.98518  4.58477  3.61503
          0.01804  4.41993  5.14227  0.61958  0.77255  0.83641  0.56786
    237   2.18071  4.72660  2.93902  2.62135  3.95256  2.93128  3.76735  3.34431  2.61465  2.45382  3.83233  2.52679  3.92597  2.95407  3.05760  2.74809  2.48572  2.64664  5.27965  3.97676    374 a - - -
          2.68618  4.42225  2.77519  2.73123  3.46354  2.40513  3.72494  3.29354  2.67741  2.69355  4.24690  2.90347  2.73739  3.18146  2.89801  2.37887  2.77519  2.98518  4.58477  3.61503
          0.12265  4.41993  2.26926  0.61958  0.77255  0.83641  0.56786
    238   2.22916  4.48477  2.95621  2.78119  3.65147  2.95811  3.81192  3.02011  2.75638  2.52228  3.59043  3.23126  3.95145  3.07667  3.15340  2.59307  2.87185  2.17094  5.05790  3.04499    375 v - - -
          2.68618  4.42225  2.77519  2.73123  3.46354  2.40513  3.72494  3.29354  2.67741  2.69355  4.24690  2.90347  2.73739  3.18146  2.89801  2.37887  2.77519  2.98518  4.58477  3.61503
          0.06791  4.31729  2.95035  0.61958  0.77255  0.71599  0.67081
    239   1.97259  4.80405  2.52261  2.62992  4.31219  1.62247  3.91186  3.71435  2.78289  2.97261  4.17650  3.11104  3.92788  3.08750  3.24162  2.74040  2.99397  3.33889  5.59654  4.26675    376 g - - -
          2.68618  4.42225  2.77519  2.73123  3.46354  2.40513  3.72494  3.29354  2.67741  2.69355  4.24690  2.90347  2.73739  3.18146  2.89801  2.37887  2.77519  2.98518  4.58477  3.61503
          0.01883  4.37767  5.10002  0.61958  0.77255  0.78049  0.61283
    240   2.25871  4.63399  3.25611  2.70420  3.35505  2.39824  3.80799  2.89823  2.68815  2.91107  3.76464  2.71145  2.73944  3.02145  3.11406  2.76921  2.68274  2.96778  5.21974  3.93596    377 a - - -
          2.68618  4.42225  2.77519  2.73123  3.46354  2.40513  3.72494  3.29354  2.67741  2.69355  4.24690  2.90347  2.73739  3.18146  2.89801  2.37887  2.77519  2.98518  4.58477  3.61503
          0.01804  4.41993  5.14227  0.61958  0.77255  0.43242  1.04678
    241   2.03763  5.03413  2.46891  2.51472  4.30950  2.99455  3.74059  3.38642  2.51651  3.31276  4.10223  2.86133  3.93102  2.55633  2.99217  2.73765  2.29823  2.92815  5.52133  4.16126    378 a - - -
          2.68618  4.42225  2.77519  2.73123  3.46354  2.40513  3.72494  3.29354  2.67741  2.69355  4.24690  2.90347  2.73739  3.18146  2.89801  2.37887  2.77519  2.98518  4.58477  3.61503
          0.01509  4.59723  5.31958  0.61958  0.77255  0.42385  1.06282
    242   2.77167  4.69206  3.37257  2.82856  2.59591  1.98303  3.89340  3.25530  2.80862  2.92670  3.79381  2.28685  4.05800  2.88508  3.22096  2.72599  3.00675  2.99620  3.60025  3.88901    379 g - - -
          2.68618  4.42225  2.77519  2.73123  3.46354  2.40513  3.72494  3.29354  2.67741  2.69355  4.24690  2.90347  2.73739  3.18146  2.89801  2.37887  2.77519  2.98518  4.58477  3.61503
          0.08028  4.65582  2.69363  0.61958  0.77255  0.48576  0.95510
    243   2.45991  4.71254  3.30315  2.74524  3.93731  2.35872  3.85415  3.32412  2.72113  2.98485  3.11444  3.22372  3.99888  3.06078  2.42215  2.16062  2.77787  2.54983  5.28830  4.00127    380 s - - -
          2.68618  4.42225  2.77519  2.73123  3.46354  2.40513  3.72494  3.29354  2.67741  2.69355  4.24690  2.90347  2.73739  3.18146  2.89801  2.37887  2.77519  2.98518  4.58477  3.61503
          0.01519  4.59073  5.31307  0.61958  0.77255  0.60439  0.79055
    244   2.53814  4.41400  3.66845  3.10184  3.56133  2.66651  3.99058  2.91641  3.05045  2.35266  2.93597  3.48625  3.26236  3.34543  3.38888  2.41773  2.39247  2.08234  5.01549  3.78769    381 v - - -
          2.68618  4.42225  2.77519  2.73123  3.46354  2.40513  3.72494  3.29354  2.67741  2.69355  4.24690  2.90347  2.73739  3.18146  2.89801  2.37887  2.77519  2.98518  4.58477  3.61503
          0.01519  4.59073  5.31307  0.61958  0.77255  0.41814  1.07373
    245   2.75141  5.15983  3.03663  2.48405  3.53779  2.53197  3.40540  3.92427  2.11831  3.44841  4.21239  2.55229  3.93283  2.54404  2.96683  2.24922  2.40577  3.52964  5.61743  4.23252    382 k - - -
          2.68618  4.42225  2.77519  2.73123  3.46354  2.40513  3.72494  3.29354  2.67741  2.69355  4.24690  2.90347  2.73739  3.18146  2.89801  2.37887  2.77519  2.98518  4.58477  3.61503
          0.01422  4.65582  5.37817  0.61958  0.77255  0.48576  0.95510
    246   2.77420  5.03651  3.13413  2.48012  4.29939  2.19250  3.77304  3.72497  2.00326  2.38096  4.10195  3.09847  3.97421  2.73633  2.73424  2.64411  3.00322  3.38275  5.51713  3.34401    383 k - - -
          2.68618  4.42225  2.77519  2.73123  3.46354  2.40513  3.72494  3.29354  2.67741  2.69355  4.24690  2.90347  2.73739  3.18146  2.89801  2.37887  2.77519  2.98518  4.58477  3.61503
          0.01422  4.65582  5.37817  0.61958  0.77255  0.48576  0.95510
    247   2.75139  4.30697  3.96824  3.39103  2.93646  2.51925  4.09142  2.76928  3.30647  2.18305  2.94711  3.29808  2.57536  3.56393  3.56427  3.07872  2.98346  2.29894  4.90631  2.51145    384 l - - -
          2.68618  4.42225  2.77519  2.73123  3.46354  2.40513  3.72494  3.29354  2.67741  2.69355  4.24690  2.90347  2.73739  3.18146  2.89801  2.37887  2.77519  2.98518  4.58477  3.61503
          0.01422  4.65582  5.37817  0.61958  0.77255  0.48576  0.95510
    248   1.68557  4.35758  3.85099  3.27898  2.72784  3.39647  4.06083  2.83042  3.20749  1.92618  3.17422  3.61684  4.15963  2.94611  3.49989  2.80216  2.98514  2.62144  4.95644  3.74257    385 a - - -
          2.68618  4.42225  2.77519  2.73123  3.46354  2.40513  3.72494  3.29354  2.67741  2.69355  4.24690  2.90347  2.73739  3.18146  2.89801  2.37887  2.77519  2.98518  4.58477  3.61503
          0.01422  4.65582  5.37817  0.61958  0.77255  0.48576  0.95510
    249   2.76169  5.08810  3.09194  2.53378  4.37198  3.56245  3.45323  3.81106  2.21495  3.36591  3.60238  3.06477  2.29046  2.87864  2.64916  2.10725  2.37421  3.44650  5.56149  4.20005    386 s - - -
          2.68618  4.42225  2.77519  2.73123  3.46354  2.40513  3.72494  3.29354  2.67741  2.69355  4.24690  2.90347  2.73739  3.18146  2.89801  2.37887  2.77519  2.98518  4.58477  3.61503
          0.01422  4.65582  5.37817  0.61958  0.77255  0.48576  0.95510
    250   4.13271  5.37450  5.07875  4.80033  2.47034  4.84462  4.01142  3.68535  4.53037  2.18686  4.32128  4.57905  5.17706  4.61401  4.56757  4.26983  4.36945  3.65488  4.15641  0.53010    387 Y - - -
          2.68618  4.42225  2.77519  2.73123  3.46354  2.40513  3.72494  3.29354  2.67741  2.69355  4.24690  2.90347  2.73739  3.18146  2.89801  2.37887  2.77519  2.98518  4.58477  3.61503
          0.01422  4.65582  5.37817  0.61958  0.77255  0.48576  0.95510
    251   2.99936  4.35093  4.91772  4.32009  2.57020  4.20429  4.51988  1.46971  4.12924  1.97997  3.29468  4.34435  4.53383  4.24864  4.15457  3.52429  3.23078  1.55424  3.32665  3.76661    388 i - - -
          2.68618  4.42225  2.77519  2.73123  3.46354  2.40513  3.72494  3.29354  2.67741  2.69355  4.24690  2.90347  2.73739  3.18146  2.89801  2.37887  2.77519  2.98518  4.58477  3.61503
          0.01422  4.65582  5.37817  0.61958  0.77255  0.48576  0.95510
    252   4.14555  5.79245  4.72959  4.15021  5.36842  4.38818  4.72469  5.03500  2.98315  4.40377  5.43213  4.42485  4.89858  3.95235  0.25532  4.22693  4.38751  4.73346  6.15565  5.19212    389 R - - -
          2.68618  4.42225  2.77519  2.73123  3.46354  2.40513  3.72494  3.29354  2.67741  2.69355  4.24690  2.90347  2.73739  3.18146  2.89801  2.37887  2.77519  2.98518  4.58477  3.61503
          0.01422  4.65582  5.37817  0.61958  0.77255  0.48576  0.95510
    253   2.07901  4.30234  4.14684  3.57567  2.85137  1.98685  4.19983  2.69453  3.47542  2.00718  3.42800  3.81787  4.24126  3.71526  3.69510  3.13930  3.02594  2.00783  4.94672  3.74669    390 g - - -
          2.68618  4.42225  2.77519  2.73123  3.46354  2.40513  3.72494  3.29354  2.67741  2.69355  4.24690  2.90347  2.73739  3.18146  2.89801  2.37887  2.77519  2.98518  4.58477  3.61503
          0.01422  4.65582  5.37817  0.61958  0.77255  0.48576  0.95510
    254   1.20029  4.57173  3.77081  3.34393  4.13643  3.55251  4.35037  3.28495  3.34073  3.17236  4.07760  2.36329  4.15615  3.64701  3.68099  2.93288  3.10519  1.80203  5.57100  4.33472    391 a - - -
          2.68618  4.42225  2.77519  2.73123  3.46354  2.40513  3.72494  3.29354  2.67741  2.69355  4.24690  2.90347  2.73739  3.18146  2.89801  2.37887  2.77519  2.98518  4.58477  3.61503
          0.01422  4.65582  5.37817  0.61958  0.77255  0.48576  0.95510
    255   2.31688  4.27953  4.12670  3.55203  3.38371  2.61179  4.15759  2.71054  3.44597  1.97968  3.40090  3.79526  4.22360  3.68627  3.66040  3.12793  3.00488  1.97446  4.89237  2.10075    392 v - - -
          2.68618  4.42225  2.77519  2.73123  3.46354  2.40513  3.72494  3.29354  2.67741  2.69355  4.24690  2.90347  2.73739  3.18146  2.89801  2.37887  2.77519  2.98518  4.58477  3.61503
          0.01422  4.65582  5.37817  0.61958  0.77255  0.48576  0.95510
    256   2.75713  4.68291  3.38099  2.82051  3.86451  3.65706  3.89383  3.01078  2.78417  2.70864  3.34953  3.28998  4.04731  2.42714  3.19531  2.31071  1.63246  2.97550  5.24385  3.97034    393 t - - -
          2.68618  4.42225  2.77519  2.73123  3.46354  2.40513  3.72494  3.29354  2.67741  2.69355  4.24690  2.90347  2.73739  3.18146  2.89801  2.37887  2.77519  2.98518  4.58477  3.61503
          0.01422  4.65582  5.37817  0.61958  0.77255  0.48576  0.95510
    257   2.74894  4.66984  3.37139  2.80946  3.08831  3.65503  3.16856  2.97685  2.78511  2.89781  3.34754  2.82852  2.23212  3.11548  2.77338  2.87813  2.30013  2.79382  5.22231  3.94861    394 p - - -
          2.68618  4.42225  2.77519  2.73123  3.46354  2.40513  3.72494  3.29354  2.67741  2.69355  4.24690  2.90347  2.73739  3.18146  2.89801  2.37887  2.77519  2.98518  4.58477  3.61503
          0.01422  4.65582  5.37817  0.61958  0.77255  0.48576  0.95510
    258   2.68659  5.35951  1.82887  1.90204  4.70149  3.20610  3.82127  4.18586  2.61721  3.67789  4.43865  3.01407  3.99175  2.93557  3.12679  2.13958  2.30526  3.75624  5.82412  4.40262    395 d - - -
          2.68621  4.42228  2.77522  2.73126  3.46356  2.40515  3.72497  3.29357  2.67704  2.69357  4.24692  2.90349  2.73742  3.18149  2.89803  2.37889  2.77522  2.98521  4.58479  3.61506
          0.11318  2.27895  5.37817  0.27148  1.43655  0.48576  0.95510
    259   2.63895  4.24454  4.75164  4.14763  2.76563  4.04849  4.37471  2.25356  3.95655  1.79346  3.27396  4.18079  4.39745  4.09464  3.99469  3.36079  3.10206  1.42777  2.79428  3.68581    397 v - - -
          2.68618  4.42225  2.77519  2.73123  3.46354  2.40513  3.72494  3.29354  2.67741  2.69355  4.24690  2.90347  2.73739  3.18146  2.89801  2.37887  2.77519  2.98518  4.58477  3.61503
          0.01422  4.65582  5.37817  0.61958  0.77255  0.48576  0.95510
    260   1.50508  4.59449  4.16076  4.04789  5.12104  0.70454  5.06998  4.55925  4.20794  4.27587  5.08529  3.97108  4.18471  4.41070  4.41473  2.87002  3.22606  3.83551  6.43335  5.32189    398 g - - -
          2.68618  4.42225  2.77519  2.73123  3.46354  2.40513  3.72494  3.29354  2.67741  2.69355  4.24690  2.90347  2.73739  3.18146  2.89801  2.37887  2.77519  2.98518  4.58477  3.61503
          0.01422  4.65582  5.37817  0.61958  0.77255  0.48576  0.95510
    261   3.06188  5.51853  1.95785  2.50406  4.98488  1.50312  4.03883  4.49128  2.95938  3.98755  4.78431  2.10165  4.11262  3.18320  3.51029  2.15870  3.35820  4.02870  6.14142  4.68477    399 g - - -
          2.68618  4.42225  2.77519  2.73123  3.46354  2.40513  3.72494  3.29354  2.67741  2.69355  4.24690  2.90347  2.73739  3.18146  2.89801  2.37887  2.77519  2.98518  4.58477  3.61503
          0.01422  4.65582  5.37817  0.61958  0.77255  0.48576  0.95510
    262   3.22401  4.71421  4.36869  3.88069  1.55030  4.17866  3.98800  3.23510  3.77067  2.86298  3.86388  2.93358  4.55904  3.96829  3.96760  2.73986  3.46581  3.04663  1.50086  2.75471    400 w - - -
          2.68618  4.42225  2.77519  2.73123  3.46354  2.40513  3.72494  3.29354  2.67741  2.69355  4.24690  2.90347  2.73739  3.18146  2.89801  2.37887  2.77519  2.98518  4.58477  3.61503
          0.01422  4.65582  5.37817  0.61958  0.77255  0.48576  0.95510
    263   3.09991  5.66933  1.18845  2.15226  4.98670  3.55812  3.97723  4.49726  2.88158  3.97325  4.76473  2.17881  4.10372  3.11293  3.43966  2.51150  2.72643  4.05418  6.11896  4.64404    401 d - - -
          2.68618  4.42225  2.77519  2.73123  3.46354  2.40513  3.72494  3.29354  2.67741  2.69355  4.24690  2.90347  2.73739  3.18146  2.89801  2.37887  2.77519  2.98518  4.58477  3.61503
          0.01422  4.65582  5.37817  0.61958  0.77255  0.48576  0.95510
    264   2.57410  4.15752  4.53264  3.92935  2.78697  3.90049  4.22271  2.59256  3.75292  1.81518  2.97086  4.00029  4.26591  3.91800  3.82554  2.91351  2.36818  2.16500  2.86389  2.58879    402 l - - -
          2.68618  4.42225  2.77519  2.73123  3.46354  2.40513  3.72494  3.29354  2.67741  2.69355  4.24690  2.90347  2.73739  3.18146  2.89801  2.37887  2.77519  2.98518  4.58477  3.61503
          0.01422  4.65582  5.37817  0.61958  0.77255  0.48576  0.95510
    265   1.94585  4.86986  3.20506  1.84404  4.12554  2.52988  3.85103  3.50283  2.68000  2.62050  3.98756  3.17863  4.00615  3.02353  3.12940  2.82562  3.00604  2.78074  5.43108  4.11610    403 e - - -
          2.68618  4.42225  2.77519  2.73123  3.46354  2.40513  3.72494  3.29354  2.67741  2.69355  4.24690  2.90347  2.73739  3.18146  2.89801  2.37887  2.77519  2.98518  4.58477  3.61503
          0.01422  4.65582  5.37817  0.61958  0.77255  0.48576  0.95510
    266   1.73943  4.27827  4.25019  3.67703  2.48583  2.68737  4.23783  2.48818  3.56414  2.47766  3.41893  3.88074  4.26320  3.78987  3.75479  3.16632  3.03128  1.74220  4.93849  3.74228    404 a - - -
          2.68618  4.42225  2.77519  2.73123  3.46354  2.40513  3.72494  3.29354  2.67741  2.69355  4.24690  2.90347  2.73739  3.18146  2.89801  2.37887  2.77519  2.98518  4.58477  3.61503
          0.01422  4.65582  5.37817  0.61958  0.77255  0.48576  0.95510
    267   3.89609  5.52720  4.71396  4.72950  5.73483  0.14269  5.72613  5.59309  5.00533  5.10877  6.13597  4.88189  4.92833  5.26940  5.09211  4.09858  4.42923  4.97352  6.55969  5.88392    405 G - - -
          2.68618  4.42225  2.77519  2.73123  3.46354  2.40513  3.72494  3.29354  2.67741  2.69355  4.24690  2.90347  2.73739  3.18146  2.89801  2.37887  2.77519  2.98518  4.58477  3.61503
          0.01422  4.65582  5.37817  0.61958  0.77255  0.48576  0.95510
    268   2.30913  4.27292  4.62748  4.03952  1.97781  4.04968  4.40550  1.86062  3.88267  2.39062  3.38274  4.14064  4.41129  4.06264  3.98157  3.36093  2.31936  1.81438  4.96707  3.78257    406 v - - -
          2.68618  4.42225  2.77519  2.73123  3.46354  2.40513  3.72494  3.29354  2.67741  2.69355  4.24690  2.90347  2.73739  3.18146  2.89801  2.37887  2.77519  2.98518  4.58477  3.61503
          0.01422  4.65582  5.37817  0.61958  0.77255  0.48576  0.95510
    269   2.79892  4.62027  3.51424  2.95799  2.98556  2.55822  3.92979  3.14130  2.91429  2.24439  3.71150  3.39645  4.11032  1.73388  3.29770  2.96518  3.03077  2.90637  5.06125  3.04127    407 q - - -
          2.68625  4.42232  2.77526  2.73130  3.46361  2.40443  3.72501  3.29361  2.67747  2.69362  4.24696  2.90353  2.73746  3.18153  2.89807  2.37893  2.77526  2.98525  4.58484  3.61510
          0.28558  1.41138  5.37817  0.14704  1.98969  0.48576  0.95510
    270   2.59645  4.34665  3.86671  3.29244  3.46523  3.78680  4.06188  2.36915  2.78580  2.22971  2.09529  2.78795  4.16172  3.49185  3.50690  2.61549  2.98226  2.46637  4.94443  3.12246    409 m - - -
          2.68618  4.42225  2.77519  2.73123  3.46354  2.40513  3.72494  3.29354  2.67741  2.69355  4.24690  2.90347  2.73739  3.18146  2.89801  2.37887  2.77519  2.98518  4.58477  3.61503
          0.01422  4.65582  5.37817  0.61958  0.77255  0.48576  0.95510
    271   2.77010  4.53899  3.55774  2.64148  2.98081  3.72251  3.95659  3.04952  2.95141  2.75047  3.63975  2.90828  4.10482  2.80061  3.31835  2.96588  3.00166  2.40621  1.82418  3.80452    410 w - - -
          2.68618  4.42225  2.77519  2.73123  3.46354  2.40513  3.72494  3.29354  2.67741  2.69355  4.24690  2.90347  2.73739  3.18146  2.89801  2.37887  2.77519  2.98518  4.58477  3.61503
          0.01422  4.65582  5.37817  0.61958  0.77255  0.48576  0.95510
    272   2.74889  4.86449  3.20862  2.65309  3.63119  3.26210  3.81710  3.49562  2.40039  3.12392  3.22864  2.80731  3.99035  2.98760  3.09150  1.78644  2.10994  3.19276  5.39347  4.07808    411 s - - -
          2.68618  4.42225  2.77519  2.73123  3.46354  2.40513  3.72494  3.29354  2.67741  2.69355  4.24690  2.90347  2.73739  3.18146  2.89801  2.37887  2.77519  2.98518  4.58477  3.61503
          0.01422  4.65582  5.37817  0.61958  0.77255  0.48576  0.95510
    273   2.95699  5.20776  3.24543  2.75673  4.67873  1.33365  3.90662  4.10031  1.96582  3.61696  4.42252  3.24378  4.10992  3.03914  2.42859  2.51773  3.21028  3.71112  5.75655  4.45267    412 g - - -
          2.68618  4.42225  2.77519  2.73123  3.46354  2.40513  3.72494  3.29354  2.67741  2.69355  4.24690  2.90347  2.73739  3.18146  2.89801  2.37887  2.77519  2.98518  4.58477  3.61503
          0.01422  4.65582  5.37817  0.61958  0.77255  0.48576  0.95510
    274   2.58401  4.93571  2.52122  2.60060  4.17350  3.58146  3.79027  3.58709  2.35879  2.49416  4.01106  3.11822  3.24940  2.94355  3.05672  2.49285  2.14174  2.65253  5.44449  4.11247    413 t - - -
          2.68618  4.42225  2.77519  2.73123  3.46354  2.40513  3.72494  3.29354  2.67741  2.69355  4.24690  2.90347  2.73739  3.18146  2.89801  2.37887  2.77519  2.98518  4.58477  3.61503
          0.28558  4.65582  1.43164  0.61958  0.77255  0.48576  0.95510
    275   1.56163  4.35397  3.83879  3.50374  4.58825  3.14665  4.51734  3.97693  3.51497  3.68465  4.49856  3.58632  3.91017  3.79122  3.81656  1.03294  2.47911  3.39834  5.92925  4.73698    414 s - - -
          2.68618  4.42225  2.77519  2.73123  3.46354  2.40513  3.72494  3.29354  2.67741  2.69355  4.24690  2.90347  2.73739  3.18146  2.89801  2.37887  2.77519  2.98518  4.58477  3.61503
          0.01862  4.38886  5.11120  0.61958  0.77255  0.41478  1.08023
    276   2.63542  5.12948  3.02221  2.39539  4.42995  2.86234  3.71795  3.88451  2.30013  3.41489  4.18325  2.40914  3.91830  2.65390  2.77440  2.34141  2.79856  3.49616  5.58935  2.44618    415 k - - -
          2.68618  4.42225  2.77519  2.73123  3.46354  2.40513  3.72494  3.29354  2.67741  2.69355  4.24690  2.90347  2.73739  3.18146  2.89801  2.37887  2.77519  2.98518  4.58477  3.61503
          0.01509  4.59723  5.31958  0.61958  0.77255  0.59348  0.80385
    277   2.59661  5.04699  2.30449  2.35112  4.32077  3.02454  3.73118  3.19495  2.50236  2.74387  4.10723  2.82294  3.21108  2.85743  2.54680  2.73128  2.95908  2.94865  5.52490  3.66460    416 d - - -
          2.68618  4.42225  2.77519  2.73123  3.46354  2.40513  3.72494  3.29354  2.67741  2.69355  4.24690  2.90347  2.73739  3.18146  2.89801  2.37887  2.77519  2.98518  4.58477  3.61503
          0.04374  4.59723  3.41972  0.61958  0.77255  0.59348  0.80385
    278   2.72082  5.19094  2.81028  2.34757  4.51926  3.13011  3.68924  3.99362  2.17340  3.17304  4.23633  2.29932  3.00228  2.50338  2.92097  2.42467  2.62090  3.22782  5.63377  4.23300    417 k - - -
          2.68618  4.42225  2.77519  2.73123  3.46354  2.40513  3.72494  3.29354  2.67741  2.69355  4.24690  2.90347  2.73739  3.18146  2.89801  2.37887  2.77519  2.98518  4.58477  3.61503
          0.01552  4.56901  5.29136  0.61958  0.77255  0.63950  0.74983
    279   2.55700  5.01249  2.87342  2.39191  4.28173  2.78590  3.73415  3.71488  2.51337  2.85993  4.08012  2.55953  3.19145  2.86601  2.98778  2.73203  2.07018  2.95728  5.50087  4.14395    418 t - - -
          2.68618  4.42225  2.77519  2.73123  3.46354  2.40513  3.72494  3.29354  2.67741  2.69355  4.24690  2.90347  2.73739  3.18146  2.89801  2.37887  2.77519  2.98518  4.58477  3.61503
          0.15615  4.56901  2.00841  0.61958  0.77255  0.63950  0.74983
    280   1.98802  4.89593  2.88455  2.36710  4.15687  3.17083  3.71354  3.57803  2.50952  2.91109  3.98100  3.03078  3.14754  2.85898  2.97605  2.43438  2.48419  3.00745  5.40967  4.06912    419 a - - -
          2.68618  4.42225  2.77519  2.73123  3.46354  2.40513  3.72494  3.29354  2.67741  2.69355  4.24690  2.90347  2.73739  3.18146  2.89801  2.37887  2.77519  2.98518  4.58477  3.61503
          0.28122  4.43071  1.45572  0.61958  0.77255  0.37348  1.16584
    281   2.27989  4.69974  2.94996  2.65076  3.92537  2.75624  3.78880  2.79502  2.64998  2.96692  3.81453  2.25894  3.93874  2.98536  3.08779  2.76439  2.91528  2.37292  5.26652  3.97002    420 n - - -
          2.68589  4.42280  2.77509  2.73178  3.46409  2.40540  3.72550  3.29318  2.67771  2.69385  4.24745  2.90279  2.73720  3.18201  2.89856  2.37900  2.77347  2.98463  4.58532  3.61529
          0.88233  0.54412  5.14517  1.37478  0.29155  0.65497  0.73284
    282   2.02850  4.68680  3.25122  2.69302  3.88415  2.40713  3.80476  3.05238  2.38587  2.93182  3.78317  3.17819  3.24768  3.01131  3.10381  2.67933  2.92752  2.62874  5.23680  3.49383    432 a - - -
          2.68618  4.42225  2.77519  2.73123  3.46354  2.40513  3.72494  3.29354  2.67741  2.69355  4.24690  2.90347  2.73739  3.18146  2.89801  2.37887  2.77519  2.98518  4.58477  3.61503
          0.08376  4.49589  2.67087  0.61958  0.77255  0.66276  0.72448
    283   2.35411  4.81825  3.12385  2.46241  4.05575  2.14010  3.75352  3.11952  2.57450  2.73290  3.91213  2.53795  3.47605  2.92039  3.02783  2.74225  2.78111  3.15254  5.35068  4.03138    433 g - - -
          2.68618  4.42225  2.77519  2.73123  3.46354  2.40513  3.72494  3.29354  2.67741  2.69355  4.24690  2.90347  2.73739  3.18146  2.89801  2.37887  2.77519  2.98518  4.58477  3.61503
          0.01729  4.46235  5.18470  0.61958  0.77255  0.40498  1.09958
    284   2.60274  4.95014  2.93096  2.36468  4.19651  1.94629  3.77125  3.61540  2.56871  2.95743  3.64232  3.09385  3.41434  2.91857  3.03416  2.48951  2.66654  2.88976  5.45467  4.11640    434 g - - -
          2.68618  4.42225  2.77519  2.73123  3.46354  2.40513  3.72494  3.29354  2.67741  2.69355  4.24690  2.90347  2.73739  3.18146  2.89801  2.37887  2.77519  2.98518  4.58477  3.61503
          0.01471  4.62259  5.34494  0.61958  0.77255  0.54903  0.86158
    285   2.15492  4.60629  3.47391  2.92570  3.88531  2.33429  3.97339  3.01894  2.89815  2.54335  3.81123  3.35579  2.36818  3.22214  3.29756  2.86407  2.18913  2.97683  5.27594  4.01455    435 a - - -
          2.68618  4.42225  2.77519  2.73123  3.46354  2.40513  3.72494  3.29354  2.67741  2.69355  4.24690  2.90347  2.73739  3.18146  2.89801  2.37887  2.77519  2.98518  4.58477  3.61503
          0.01471  4.62259  5.34494  0.61958  0.77255  0.54903  0.86158
    286   2.34252  5.02213  2.71565  2.43293  4.28555  3.54952  3.74852  2.87849  2.52733  3.29199  4.08576  3.05996  2.91451  2.58465  2.76027  2.60313  2.31862  2.89694  5.50755  4.15235    436 t - - -
          2.68618  4.42225  2.77519  2.73123  3.46354  2.40513  3.72494  3.29354  2.67741  2.69355  4.24690  2.90347  2.73739  3.18146  2.89801  2.37887  2.77519  2.98518  4.58477  3.61503
          0.01471  4.62259  5.34494  0.61958  0.77255  0.54903  0.86158
    287   2.61046  5.17752  2.20693  2.24574  4.49174  3.52270  3.71702  3.55679  2.36211  3.46952  4.22691  2.50519  3.91811  2.51643  2.95437  2.71880  2.57641  2.56378  5.62891  4.23647    437 d - - -
          2.68618  4.42225  2.77519  2.73123  3.46354  2.40513  3.72494  3.29354  2.67741  2.69355  4.24690  2.90347  2.73739  3.18146  2.89801  2.37887  2.77519  2.98518  4.58477  3.61503
          0.01471  4.62259  5.34494  0.61958  0.77255  0.54903  0.86158
    288   2.45040  5.17372  3.01410  2.15552  4.48924  3.52486  2.89353  3.95319  2.35964  3.46661  4.22487  3.00637  3.05530  2.82593  2.80450  2.09201  2.29314  3.54894  5.62629  4.23591    438 s - - -
          2.68618  4.42225  2.77519  2.73123  3.46354  2.40513  3.72494  3.29354  2.67741  2.69355  4.24690  2.90347  2.73739  3.18146  2.89801  2.37887  2.77519  2.98518  4.58477  3.61503
          0.01471  4.62259  5.34494  0.61958  0.77255  0.44814  1.01837
    289   1.82919  4.31873  3.93259  3.09732  2.54094  3.80040  4.08145  2.78383  3.27633  2.51920  2.75920  3.66742  3.60074  3.17121  3.54453  3.06802  2.75234  2.19778  4.91967  3.04531    439 a - - -
          2.68618  4.42225  2.77519  2.73123  3.46354  2.40513  3.72494  3.29354  2.67741  2.69355  4.24690  2.90347  2.73739  3.18146  2.89801  2.37887  2.77519  2.98518  4.58477  3.61503
          0.01422  4.65582  5.37817  0.61958  0.77255  0.48576  0.95510
    290   2.76335  5.42674  1.79240  2.45326  4.76499  3.54592  3.83560  4.25543  1.65247  3.73428  4.49509  2.32067  4.00932  2.94991  3.13405  2.42224  3.15418  3.81909  5.87037  4.44186    440 k - - -
          2.68618  4.42225  2.77519  2.73123  3.46354  2.40513  3.72494  3.29354  2.67741  2.69355  4.24690  2.90347  2.73739  3.18146  2.89801  2.37887  2.77519  2.98518  4.58477  3.61503
          0.01422  4.65582  5.37817  0.61958  0.77255  0.48576  0.95510
    291   1.75274  4.97721  2.02632  2.60052  4.22926  3.58205  3.81538  3.62499  2.62212  2.68134  4.06319  3.12109  3.98947  2.62837  3.08670  2.80888  3.01340  2.90422  5.49698  4.15888    441 a - - -
          2.68618  4.42225  2.77519  2.73123  3.46354  2.40513  3.72494  3.29354  2.67741  2.69355  4.24690  2.90347  2.73739  3.18146  2.89801  2.37887  2.77519  2.98518  4.58477  3.61503
          0.01422  4.65582  5.37817  0.61958  0.77255  0.48576  0.95510
    292   2.76617  4.22234  4.29951  3.71049  2.78106  3.87860  4.17062  2.26198  3.57734  2.16662  3.33311  3.88551  4.24612  2.89856  3.73255  3.16912  1.99065  2.47355  2.58528  2.96117    442 t - - -
          2.68618  4.42225  2.77519  2.73123  3.46354  2.40513  3.72494  3.29354  2.67741  2.69355  4.24690  2.90347  2.73739  3.18146  2.89801  2.37887  2.77519  2.98518  4.58477  3.61503
          0.01422  4.65582  5.37817  0.61958  0.77255  0.48576  0.95510
    293   1.90004  4.54255  2.59497  2.97585  2.57410  2.67090  3.96259  2.82891  2.94437  2.76719  3.65354  3.40590  4.09006  3.25619  3.32357  2.94295  2.98979  2.35144  5.12920  3.88111    443 a - - -
          2.68618  4.42225  2.77519  2.73123  3.46354  2.40513  3.72494  3.29354  2.67741  2.69355  4.24690  2.90347  2.73739  3.18146  2.89801  2.37887  2.77519  2.98518  4.58477  3.61503
          0.01422  4.65582  5.37817  0.61958  0.77255  0.48576  0.95510
    294   3.50559  4.74880  5.50733  4.96824  3.18990  4.94278  5.40644  1.31961  4.84965  1.46799  3.47795  5.08811  5.15477  4.95201  4.90945  4.31990  3.74387  1.25851  5.69102  4.56914    444 v - - -
          2.68618  4.42225  2.77519  2.73123  3.46354  2.40513  3.72494  3.29354  2.67741  2.69355  4.24690  2.90347  2.73739  3.18146  2.89801  2.37887  2.77519  2.98518  4.58477  3.61503
          0.01422  4.65582  5.37817  0.61958  0.77255  0.48576  0.95510
    295   4.06060  6.10387  0.24746  3.17485  5.64149  4.02255  4.89591  5.45926  4.15731  4.93026  5.98510  3.75048  4.72462  4.17591  4.72991  3.97488  4.43124  5.02952  6.61490  5.46514    445 D - - -
          2.68618  4.42225  2.77519  2.73123  3.46354  2.40513  3.72494  3.29354  2.67741  2.69355  4.24690  2.90347  2.73739  3.18146  2.89801  2.37887  2.77519  2.98518  4.58477  3.61503
          0.01422  4.65582  5.37817  0.61958  0.77255  0.48576  0.95510
    296   1.76135  4.35719  3.87538  3.30670  2.93863  2.64531  4.08538  2.84780  3.23657  2.24347  3.49237  3.63199  4.15925  3.50894  3.52649  2.62700  2.59926  2.24925  4.98119  3.76902    446 a - - -
          2.68618  4.42225  2.77519  2.73123  3.46354  2.40513  3.72494  3.29354  2.67741  2.69355  4.24690  2.90347  2.73739  3.18146  2.89801  2.37887  2.77519  2.98518  4.58477  3.61503
          0.01422  4.65582  5.37817  0.61958  0.77255  0.48576  0.95510
    297   2.89471  5.04558  3.20209  2.85284  4.67731  3.56079  4.08676  4.11743  2.80171  3.68974  4.51418  3.31189  4.12083  0.96451  3.17326  2.45151  2.62680  3.69472  5.86603  4.54899    447 q - - -
          2.68618  4.42225  2.77519  2.73123  3.46354  2.40513  3.72494  3.29354  2.67741  2.69355  4.24690  2.90347  2.73739  3.18146  2.89801  2.37887  2.77519  2.98518  4.58477  3.61503
          0.01422  4.65582  5.37817  0.61958  0.77255  0.48576  0.95510
    298   1.63478  4.26087  4.45154  3.86103  2.61479  3.95967  4.24368  2.63943  3.71357  1.88932  2.57879  3.99863  4.31840  3.89742  3.83641  3.25741  3.06282  2.48066  4.81503  2.54871    448 a - - -
          2.68618  4.42225  2.77519  2.73123  3.46354  2.40513  3.72494  3.29354  2.67741  2.69355  4.24690  2.90347  2.73739  3.18146  2.89801  2.37887  2.77519  2.98518  4.58477  3.61503
          0.01422  4.65582  5.37817  0.61958  0.77255  0.48576  0.95510
    299   3.85777  5.70289  3.77045  3.60863  4.99535  4.13675  4.74369  4.84265  3.38960  4.24681  5.32070  4.04970  4.74107  0.32166  3.62628  3.90557  4.18745  4.53517  6.12597  4.93101    449 Q - - -
          2.68618  4.42225  2.77519  2.73123  3.46354  2.40513  3.72494  3.29354  2.67741  2.69355  4.24690  2.90347  2.73739  3.18146  2.89801  2.37887  2.77519  2.98518  4.58477  3.61503
          0.01422  4.65582  5.37817  0.61958  0.77255  0.48576  0.95510
    300   3.37486  4.92993  4.28966  3.84209  2.74144  1.09714  3.98596  3.52425  3.72371  3.08659  4.11974  4.02190  4.63094  3.97116  3.95598  3.56347  3.63055  3.32850  2.39289  1.94294    450 g - - -
          2.68618  4.42225  2.77519  2.73123  3.46354  2.40513  3.72494  3.29354  2.67741  2.69355  4.24690  2.90347  2.73739  3.18146  2.89801  2.37887  2.77519  2.98518  4.58477  3.61503
          0.01422  4.65582  5.37817  0.61958  0.77255  0.48576  0.95510
    301   2.74913  5.10595  2.47498  2.02540  3.42565  3.54742  3.74278  3.19472  2.04334  2.59919  4.16269  2.73665  3.93996  2.86255  2.98626  2.74358  2.77817  3.46433  5.57538  4.20287    451 e - - -
          2.68618  4.42225  2.77519  2.73123  3.46354  2.40513  3.72494  3.29354  2.67741  2.69355  4.24690  2.90347  2.73739  3.18146  2.89801  2.37887  2.77519  2.98518  4.58477  3.61503
          0.01422  4.65582  5.37817  0.61958  0.77255  0.48576  0.95510
    302   2.56946  4.52047  2.33078  3.10689  3.69307  3.06096  4.05992  2.39893  3.07541  2.55088  3.64114  3.51838  4.16720  3.37945  3.43703  3.03417  3.03906  1.57350  5.15557  3.91600    452 v - - -
          2.68618  4.42225  2.77519  2.73123  3.46354  2.40513  3.72494  3.29354  2.67741  2.69355  4.24690  2.90347  2.73739  3.18146  2.89801  2.37887  2.77519  2.98518  4.58477  3.61503
          0.01422  4.65582  5.37817  0.61958  0.77255  0.48576  0.95510
    303   1.93185  4.87490  2.63428  2.84677  4.61703  1.47164  4.10962  4.06322  2.96394  3.65274  4.44534  3.29175  4.03595  3.27126  3.42121  2.54689  2.20201  3.59904  5.85822  4.53059    453 g - - -
          2.68626  4.42233  2.77446  2.73132  3.46362  2.40521  3.72503  3.29362  2.67749  2.69363  4.24698  2.90324  2.73748  3.18155  2.89809  2.37895  2.77500  2.98527  4.58485  3.61511
          0.21005  1.68827  5.37817  0.54109  0.87255  0.48576  0.95510
    304   2.68399  5.34489  2.19321  2.09471  4.67912  2.44234  3.77678  4.16686  2.44817  3.64717  4.39664  2.13247  3.96425  2.88328  3.05387  2.49085  2.66634  3.73134  5.78292  4.36170    456 e - - -
          2.68618  4.42225  2.77519  2.73123  3.46354  2.40513  3.72494  3.29354  2.67741  2.69355  4.24690  2.90347  2.73739  3.18146  2.89801  2.37887  2.77519  2.98518  4.58477  3.61503
          0.01422  4.65582  5.37817  0.61958  0.77255  0.48576  0.95510
    305   2.75258  4.43842  3.68588  3.11864  3.56448  3.07301  3.21583  2.92913  3.06399  1.92696  2.21992  2.94516  4.12424  3.36139  3.40092  2.61886  2.98448  2.70924  5.02039  2.94463    457 l - - -
          2.68618  4.42225  2.77519  2.73123  3.46354  2.40513  3.72494  3.29354  2.67741  2.69355  4.24690  2.90347  2.73739  3.18146  2.89801  2.37887  2.77519  2.98518  4.58477  3.61503
          0.01422  4.65582  5.37817  0.61958  0.77255  0.48576  0.95510
    306   2.78124  5.09255  3.03857  2.30473  4.39677  3.19330  3.79609  3.12597  2.57997  3.39927  4.18882  2.39561  1.98462  2.92677  3.05750  2.17926  3.02291  3.47000  5.60243  4.23727    458 p - - -
          2.68618  4.42225  2.77519  2.73123  3.46354  2.40513  3.72494  3.29354  2.67741  2.69355  4.24690  2.90347  2.73739  3.18146  2.89801  2.37887  2.77519  2.98518  4.58477  3.61503
          0.01422  4.65582  5.37817  0.61958  0.77255  0.48576  0.95510
    307   2.92758  4.32319  4.67518  4.08234  3.32021  4.09024  4.41677  2.51947  3.90571  1.32044  3.30321  4.17999  4.43861  4.07632  3.99205  3.40164  2.68098  1.53656  3.35595  3.75898    459 l - - -
          2.68618  4.42225  2.77519  2.73123  3.46354  2.40513  3.72494  3.29354  2.67741  2.69355  4.24690  2.90347  2.73739  3.18146  2.89801  2.37887  2.77519  2.98518  4.58477  3.61503
          0.01422  4.65582  5.37817  0.61958  0.77255  0.48576  0.95510
    308   2.60171  4.54824  4.02583  3.79776  4.95723  0.88536  4.84301  4.40813  3.89067  4.08279  4.87502  3.82328  4.11198  4.13300  4.16546  2.22916  1.70898  3.72682  6.28387  5.11297    460 g - - -
          2.68618  4.42225  2.77519  2.73123  3.46354  2.40513  3.72494  3.29354  2.67741  2.69355  4.24690  2.90347  2.73739  3.18146  2.89801  2.37887  2.77519  2.98518  4.58477  3.61503
          0.01422  4.65582  5.37817  0.61958  0.77255  0.48576  0.95510
    309   3.42067  4.68703  5.40268  4.84778  2.56095  4.79858  5.21692  1.54371  4.70996  1.60761  3.43236  4.94345  5.03699  4.81003  4.75694  4.15999  3.65659  1.16599  5.53846  4.40290    461 v - - -
          2.68618  4.42225  2.77519  2.73123  3.46354  2.40513  3.72494  3.29354  2.67741  2.69355  4.24690  2.90347  2.73739  3.18146  2.89801  2.37887  2.77519  2.98518  4.58477  3.61503
          0.01422  4.65582  5.37817  0.61958  0.77255  0.48576  0.95510
    310   3.07224  4.92738  3.67112  3.12166  3.12142  3.92665  2.96974  3.51062  2.98759  3.09779  4.03365  2.42556  4.29946  3.36283  2.72799  3.17288  3.29716  3.26949  3.28012  1.33893    462 y - - -
          2.68618  4.42225  2.77519  2.73123  3.46354  2.40513  3.72494  3.29354  2.67741  2.69355  4.24690  2.90347  2.73739  3.18146  2.89801  2.37887  2.77519  2.98518  4.58477  3.61503
          0.01422  4.65582  5.37817  0.61958  0.77255  0.48576  0.95510
    311   1.49682  4.33748  3.99240  3.42627  2.91794  2.62973  4.14884  2.78875  3.34509  2.29593  3.48586  3.71417  4.19370  3.60581  3.60830  3.07230  2.81919  2.18173  4.98791  3.78155    463 a - - -
          2.68618  4.42225  2.77519  2.73123  3.46354  2.40513  3.72494  3.29354  2.67741  2.69355  4.24690  2.90347  2.73739  3.18146  2.89801  2.37887  2.77519  2.98518  4.58477  3.61503
          0.01422  4.65582  5.37817  0.61958  0.77255  0.48576  0.95510
    312   2.22669  5.06207  2.34865  2.53763  4.34570  3.55456  3.77043  3.78178  2.54870  2.57193  4.13860  3.06837  3.95625  2.59291  3.02481  2.06580  2.45274  3.42243  5.55659  4.19549    464 s - - -
          2.68618  4.42225  2.77519  2.73123  3.46354  2.40513  3.72494  3.29354  2.67741  2.69355  4.24690  2.90347  2.73739  3.18146  2.89801  2.37887  2.77519  2.98518  4.58477  3.61503
          0.01422  4.65582  5.37817  0.61958  0.77255  0.48576  0.95510
    313   4.15846  5.40174  4.98096  4.67618  2.33928  4.83579  3.86019  4.03557  4.47686  3.36388  4.58849  2.90329  5.15134  4.51531  4.54013  4.20288  4.37542  3.91025  2.20370  0.64578    465 Y - - -
          2.68618  4.42225  2.77519  2.73123  3.46354  2.40513  3.72494  3.29354  2.67741  2.69355  4.24690  2.90347  2.73739  3.18146  2.89801  2.37887  2.77519  2.98518  4.58477  3.61503
          0.01422  4.65582  5.37817  0.61958  0.77255  0.48576  0.95510
    314   2.00165  4.35536  4.03860  3.47361  3.51692  1.84238  4.19357  2.39183  3.38919  2.55611  2.51486  3.75786  4.22923  3.65090  3.64938  3.11197  3.03692  2.24745  5.02491  3.82065    466 g - - -
          2.68618  4.42225  2.77519  2.73123  3.46354  2.40513  3.72494  3.29354  2.67741  2.69355  4.24690  2.90347  2.73739  3.18146  2.89801  2.37887  2.77519  2.98518  4.58477  3.61503
          0.01422  4.65582  5.37817  0.61958  0.77255  0.48576  0.95510
    315   2.77695  5.20333  3.02749  2.49025  4.52455  3.54760  2.71874  3.98712  2.47735  3.49807  4.25925  2.00903  3.94685  2.55086  2.74832  2.16627  2.37449  3.58334  5.65426  4.26774    467 n - - -
          2.68618  4.42225  2.77519  2.73123  3.46354  2.40513  3.72494  3.29354  2.67741  2.69355  4.24690  2.90347  2.73739  3.18146  2.89801  2.37887  2.77519  2.98518  4.58477  3.61503
          0.01422  4.65582  5.37817  0.61958  0.77255  0.48576  0.95510
    316   1.16970  5.10482  2.96439  1.60981  4.71185  3.51829  4.10112  4.13887  2.97229  3.73635  4.55397  3.21745  4.09964  3.26652  3.44127  2.63263  3.23553  3.71305  5.94408  4.58355    468 a - - -
          2.68618  4.42225  2.77519  2.73123  3.46354  2.40513  3.72494  3.29354  2.67741  2.69355  4.24690  2.90347  2.73739  3.18146  2.89801  2.37887  2.77519  2.98518  4.58477  3.61503
          0.01422  4.65582  5.37817  0.61958  0.77255  0.48576  0.95510
    317   2.09467  5.24879  2.51966  2.45581  4.58548  3.26079  3.72322  4.06364  1.95322  3.54963  4.29421  3.00225  2.65892  2.52932  2.61761  2.72937  2.99503  3.63547  5.68626  4.28261    469 k - - -
          2.68618  4.42225  2.77519  2.73123  3.46354  2.40513  3.72494  3.29354  2.67741  2.69355  4.24690  2.90347  2.73739  3.18146  2.89801  2.37887  2.77519  2.98518  4.58477  3.61503
          0.04120  4.65582  3.47831  0.61958  0.77255  0.48576  0.95510
    318   1.96173  5.08620  3.07019  2.52716  4.38267  2.85928  3.75608  3.82283  2.13705  3.37661  4.16080  2.85760  3.94961  2.11645  2.97794  2.75873  2.99258  2.75114  5.57069  4.20753    470 a - - -
          2.68618  4.42225  2.77519  2.73123  3.46354  2.40513  3.72494  3.29354  2.67741  2.69355  4.24690  2.90347  2.73739  3.18146  2.89801  2.37887  2.77519  2.98518  4.58477  3.61503
          0.01461  4.62923  5.35157  0.61958  0.77255  0.45507  1.00622
    319   2.36077  3.68176  2.70423  2.51032  4.38937  2.81875  3.74569  3.41680  2.22255  3.38365  4.16140  3.04556  3.94088  2.56234  2.98940  1.89306  2.98061  3.46143  5.57448  4.20314    471 s - - -
          2.68618  4.42225  2.77519  2.73123  3.46354  2.40513  3.72494  3.29354  2.67741  2.69355  4.24690  2.90347  2.73739  3.18146  2.89801  2.37887  2.77519  2.98518  4.58477  3.61503
          0.01422  4.65582  5.37817  0.61958  0.77255  0.48576  0.95510
    320   2.47503  4.71501  2.89609  2.76483  2.47189  3.07188  3.86344  3.00797  2.54802  2.94748  3.80353  2.98044  4.02598  3.07937  3.17235  2.56383  2.31335  2.85493  5.26041  3.23639    472 t - - -
          2.68618  4.42225  2.77519  2.73123  3.46354  2.40513  3.72494  3.29354  2.67741  2.69355  4.24690  2.90347  2.73739  3.18146  2.89801  2.37887  2.77519  2.98518  4.58477  3.61503
          0.04380  4.65582  3.40077  0.61958  0.77255  0.48576  0.95510
    321   1.64433  4.95531  2.35265  2.69529  4.56674  2.24490  3.96231  4.01962  2.77767  3.58326  4.36471  3.18013  3.99011  3.10302  3.24932  2.28948  2.37551  3.57651  5.77368  4.42129    473 a - - -
          2.68562  4.42243  2.77513  2.73141  3.46316  2.40531  3.72513  3.29372  2.67759  2.69373  4.24708  2.90365  2.73758  3.18083  2.89819  2.37851  2.77513  2.98536  4.58495  3.61521
          0.94088  1.02160  1.38751  0.60496  0.78987  0.54160  0.87184
    322   2.22642  4.56380  3.27243  2.82579  3.98714  1.61460  3.94536  3.40991  2.85141  3.07658  3.93114  3.24201  2.99465  3.17730  3.25382  2.72959  2.92250  3.08249  5.35261  2.95678    476 g - - -
          2.68618  4.42225  2.77519  2.73123  3.46354  2.40513  3.72494  3.29354  2.67741  2.69355  4.24690  2.90347  2.73739  3.18146  2.89801  2.37887  2.77519  2.98518  4.58477  3.61503
          0.24111  4.34570  1.60304  0.61958  0.77255  0.34033  1.24317
    323   2.14036  4.99135  2.87335  2.39236  4.26567  2.59418  3.69954  3.36955  2.47607  3.26935  4.05927  2.70055  3.88990  2.71361  2.95161  2.28924  2.73275  3.04867  5.47851  4.11882    477 a - - -
          2.68621  4.42228  2.77522  2.73126  3.46357  2.40516  3.72497  3.29357  2.67744  2.69358  4.24693  2.90350  2.73742  3.18149  2.89804  2.37890  2.77522  2.98462  4.58480  3.61506
          0.21060  2.60804  2.15225  0.65651  0.73118  0.61378  0.77936
    324   2.53526  4.86852  3.07571  2.26040  4.10655  3.00589  3.71160  2.98513  2.39472  3.12754  3.44206  2.85077  2.80052  2.86320  2.97517  2.71039  2.31804  3.20043  5.37371  4.04018    480 e - - -
          2.68618  4.42225  2.77519  2.73123  3.46354  2.40513  3.72494  3.29354  2.67741  2.69355  4.24690  2.90347  2.73739  3.18146  2.89801  2.37887  2.77519  2.98518  4.58477  3.61503
          0.08427  4.42337  2.67619  0.61958  0.77255  0.83257  0.57081
    325   2.24199  4.44580  3.45452  2.90762  3.72332  2.89556  3.91267  3.07123  2.87308  2.41967  3.66339  3.31293  2.84053  3.18945  3.25366  2.78397  2.02161  2.48098  5.13527  3.88674    481 t - - -
          2.68618  4.42225  2.77519  2.73123  3.46354  2.40513  3.72494  3.29354  2.67741  2.69355  4.24690  2.90347  2.73739  3.18146  2.89801  2.37887  2.77519  2.98518  4.58477  3.61503
          0.01920  4.35830  5.08065  0.61958  0.77255  0.46573  0.98799
    326   2.25231  4.75688  3.27916  2.94520  4.64592  3.37548  4.19780  4.08257  3.06962  3.69647  4.49777  1.11068  4.01609  3.38014  3.49387  2.29196  2.47020  3.58514  5.90334  4.60137    482 n - - -
          2.68618  4.42225  2.77519  2.73123  3.46354  2.40513  3.72494  3.29354  2.67741  2.69355  4.24690  2.90347  2.73739  3.18146  2.89801  2.37887  2.77519  2.98518  4.58477  3.61503
          0.31664  4.56196  1.34337  0.61958  0.77255  0.65047  0.73772
    327   2.61843  4.30804  3.20361  2.77122  2.59247  3.61113  3.86919  2.44532  2.92793  2.35073  3.13623  3.08279  3.98945  2.91642  3.26799  2.85985  2.85020  2.34924  4.89349  3.37727    483 v - - -
          2.68618  4.42225  2.77519  2.73123  3.46354  2.40513  3.72494  3.29354  2.67741  2.69355  4.24690  2.90347  2.73739  3.18146  2.89801  2.37887  2.77519  2.98518  4.58477  3.61503
          0.02107  4.26639  4.98874  0.61958  0.77255  0.98331  0.46852
    328   4.04939  5.16448  5.00227  4.78448  1.02105  4.70388  3.58957  3.67746  4.60347  2.93674  4.24697  4.33350  4.99034  4.44244  4.53927  4.09295  4.26221  3.61814  3.69324  1.08662    484 f - - -
          2.68618  4.42225  2.77519  2.73123  3.46354  2.40513  3.72494  3.29354  2.67741  2.69355  4.24690  2.90347  2.73739  3.18146  2.89801  2.37887  2.77519  2.98518  4.58477  3.61503
          0.02107  4.26639  4.98874  0.61958  0.77255  0.98331  0.46852
    329   2.63194  4.74808  2.87377  2.66543  4.56697  2.27569  4.03090  4.02438  2.92138  3.62945  4.44964  1.29001  3.89693  3.21853  3.35451  2.70611  2.63253  3.53921  5.81646  4.48319    485 n - - -
          2.68618  4.42225  2.77519  2.73123  3.46354  2.40513  3.72494  3.29354  2.67741  2.69355  4.24690  2.90347  2.73739  3.18146  2.89801  2.37887  2.77519  2.98518  4.58477  3.61503
          0.06535  4.26639  3.01134  0.61958  0.77255  0.36112  1.19368
    330   1.87539  4.88000  3.14193  2.36784  4.12378  2.80467  3.77381  3.53508  2.58561  2.73906  3.96918  2.70442  3.49037  2.93256  3.04435  2.61671  2.81323  2.78466  5.40470  4.07809    486 a - - -
          2.68581  4.42102  2.77532  2.73135  3.46366  2.40508  3.72507  3.29366  2.67753  2.69345  4.24640  2.90312  2.73738  3.18159  2.89813  2.37899  2.77532  2.98531  4.58489  3.61515
          0.58499  1.62738  1.40061  0.84721  0.55968  0.64376  0.74510
    331   2.20500  4.32500  3.69419  3.13313  3.47786  3.69846  3.99731  2.27424  3.07014  2.05499  3.43572  2.45294  4.08371  3.36691  3.39276  2.96454  2.92288  2.13947  4.97524  3.75086    490 l - - -
          2.68618  4.42225  2.77519  2.73123  3.46354  2.40513  3.72494  3.29354  2.67741  2.69355  4.24690  2.90347  2.73739  3.18146  2.89801  2.37887  2.77519  2.98518  4.58477  3.61503
          0.02057  4.29001  5.01236  0.61958  0.77255  0.79380  0.60170
    332   2.64812  4.86042  3.05292  2.51440  4.17034  2.69074  3.04939  3.59412  2.51604  3.18827  3.99397  2.77968  3.43993  2.86586  2.97938  2.13961  2.29086  2.94383  5.42036  4.08147    491 s - - -
          2.68618  4.42225  2.77519  2.73123  3.46354  2.40513  3.72494  3.29354  2.67741  2.69355  4.24690  2.90347  2.73739  3.18146  2.89801  2.37887  2.77519  2.98518  4.58477  3.61503
          0.13210  4.36886  2.19748  0.61958  0.77255  0.89028  0.52855
    333   1.70713  4.51514  3.21490  2.85500  4.42651  2.73130  4.06588  3.86703  2.95659  3.48763  4.29079  2.48094  3.83829  3.25974  3.37147  1.53887  2.87902  3.36850  5.70558  4.42118    492 s - - -
          2.68618  4.42225  2.77519  2.73123  3.46354  2.40513  3.72494  3.29354  2.67741  2.69355  4.24690  2.90347  2.73739  3.18146  2.89801  2.37887  2.77519  2.98518  4.58477  3.61503
          0.02125  4.25800  4.98035  0.61958  0.77255  0.56810  0.83610
    334   2.34532  4.81141  3.13739  2.61887  4.12479  3.49631  3.80326  3.53933  2.62712  3.16057  3.98396  1.97344  3.93317  2.97102  3.07736  2.25927  2.27906  3.21166  5.41495  3.18879    493 n - - -
          2.68618  4.42225  2.77519  2.73123  3.46354  2.40513  3.72494  3.29354  2.67741  2.69355  4.24690  2.90347  2.73739  3.18146  2.89801  2.37887  2.77519  2.98518  4.58477  3.61503
          0.01709  4.47361  5.19595  0.61958  0.77255  0.40309  1.10338
    335   1.87699  4.85335  3.27971  2.77499  4.49803  2.26683  3.98349  3.94239  2.79270  3.52253  4.30799  2.46760  2.81003  3.13074  3.24797  2.37330  2.15666  3.50316  5.72516  4.39451    494 a - - -
          2.68618  4.42225  2.77519  2.73123  3.46354  2.40513  3.72494  3.29354  2.67741  2.69355  4.24690  2.90347  2.73739  3.18146  2.89801  2.37887  2.77519  2.98518  4.58477  3.61503
          0.01465  4.62667  5.34901  0.61958  0.77255  0.54160  0.87184
    336   2.32353  3.90628  3.56093  2.80851  3.63811  2.71854  3.95149  2.81895  2.95484  2.20214  3.59685  3.14129  4.08319  3.26286  3.32295  2.32671  2.45853  2.55967  5.07262  3.47893    495 l - - -
          2.68618  4.42225  2.77519  2.73123  3.46354  2.40513  3.72494  3.29354  2.67741  2.69355  4.24690  2.90347  2.73739  3.18146  2.89801  2.37887  2.77519  2.98518  4.58477  3.61503
          0.01465  4.62667  5.34901  0.61958  0.77255  0.45236  1.01094
    337   2.22659  4.98408  2.46369  2.57652  3.37945  2.08686  3.78442  3.66600  2.35977  3.25933  4.06471  3.09901  3.96628  2.92779  3.04615  2.77718  2.61666  3.04965  5.49213  4.14879    496 g - - -
          2.68618  4.42225  2.77519  2.73123  3.46354  2.40513  3.72494  3.29354  2.67741  2.69355  4.24690  2.90347  2.73739  3.18146  2.89801  2.37887  2.77519  2.98518  4.58477  3.61503
          0.01422  4.65582  5.37817  0.61958  0.77255  0.48576  0.95510
    338   2.46260  5.23170  2.60014  2.45852  4.56003  3.23614  3.10731  4.03426  2.19536  3.53115  4.28099  2.42081  3.93076  2.83459  2.96908  2.54391  1.95468  3.61420  5.67749  4.27579    497 t - - -
          2.68618  4.42225  2.77519  2.73123  3.46354  2.40513  3.72494  3.29354  2.67741  2.69355  4.24690  2.90347  2.73739  3.18146  2.89801  2.37887  2.77519  2.98518  4.58477  3.61503
          0.01422  4.65582  5.37817  0.61958  0.77255  0.48576  0.95510
    339   2.15695  4.65890  3.46984  2.89678  2.94889  3.70152  3.91499  3.19224  2.24253  2.00597  3.74909  3.34854  4.08300  3.16335  2.18298  2.93709  3.01786  2.94692  5.20778  3.94876    498 l - - -
          2.68618  4.42225  2.77519  2.73123  3.46354  2.40513  3.72494  3.29354  2.67741  2.69355  4.24690  2.90347  2.73739  3.18146  2.89801  2.37887  2.77519  2.98518  4.58477  3.61503
          0.01422  4.65582  5.37817  0.61958  0.77255  0.48576  0.95510
    340   2.81809  5.32035  2.46966  2.32976  4.65504  3.53453  3.76478  4.13902  1.86291  3.62145  4.37068  1.95740  3.95776  2.87022  3.02175  2.46690  2.41069  3.70679  5.75761  4.34267    499 k - - -
          2.68618  4.42225  2.77519  2.73123  3.46354  2.40513  3.72494  3.29354  2.67741  2.69355  4.24690  2.90347  2.73739  3.18146  2.89801  2.37887  2.77519  2.98518  4.58477  3.61503
          0.01422  4.65582  5.37817  0.61958  0.77255  0.48576  0.95510
    341   1.19359  4.50072  3.84717  3.34604  2.97768  3.51354  4.28541  3.38296  3.30828  3.10429  3.98099  3.62006  4.10443  3.60033  3.64464  1.96556  2.32059  3.06586  5.44574  4.21743    500 a - - -
          2.68618  4.42225  2.77519  2.73123  3.46354  2.40513  3.72494  3.29354  2.67741  2.69355  4.24690  2.90347  2.73739  3.18146  2.89801  2.37887  2.77519  2.98518  4.58477  3.61503
          0.01422  4.65582  5.37817  0.61958  0.77255  0.48576  0.95510
    342   2.82301  4.20557  4.69277  4.08692  1.87348  3.98413  4.28739  2.41225  3.89221  1.63611  2.74246  4.11255  4.33919  4.02887  3.92802  3.29345  2.63825  2.43457  3.18229  3.21931    501 l - - -
          2.68618  4.42225  2.77519  2.73123  3.46354  2.40513  3.72494  3.29354  2.67741  2.69355  4.24690  2.90347  2.73739  3.18146  2.89801  2.37887  2.77519  2.98518  4.58477  3.61503
          0.01422  4.65582  5.37817  0.61958  0.77255  0.48576  0.95510
    343   2.71788  4.77510  3.38109  2.91515  4.36263  3.49373  4.08347  3.75493  2.93436  3.40718  4.23243  1.51336  4.04366  3.26982  3.35865  2.29845  1.81814  2.75283  5.66360  4.36725    502 n - - -
          2.68618  4.42225  2.77519  2.73123  3.46354  2.40513  3.72494  3.29354  2.67741  2.69355  4.24690  2.90347  2.73739  3.18146  2.89801  2.37887  2.77519  2.98518  4.58477  3.61503
          0.01422  4.65582  5.37817  0.61958  0.77255  0.48576  0.95510
    344   3.30523  4.59137  5.25381  4.69803  3.25010  4.66200  5.09799  1.15855  4.56033  1.63875  3.51307  4.79442  4.93945  4.70865  4.63449  4.01415  3.05155  1.51605  5.50569  4.34835    503 i - - -
          2.68618  4.42225  2.77519  2.73123  3.46354  2.40513  3.72494  3.29354  2.67741  2.69355  4.24690  2.90347  2.73739  3.18146  2.89801  2.37887  2.77519  2.98518  4.58477  3.61503
          0.01422  4.65582  5.37817  0.61958  0.77255  0.48576  0.95510
    345   1.78984  5.03813  3.12685  2.63287  4.52774  2.52833  3.87734  3.97874  2.64699  3.52746  4.30583  1.93033  3.98567  3.00667  2.54028  2.49289  3.04069  3.56191  5.70921  4.35051    504 a - - -
          2.68618  4.42225  2.77519  2.73123  3.46354  2.40513  3.72494  3.29354  2.67741  2.69355  4.24690  2.90347  2.73739  3.18146  2.89801  2.37887  2.77519  2.98518  4.58477  3.61503
          0.01422  4.65582  5.37817  0.61958  0.77255  0.48576  0.95510
    346   0.71664  4.48773  4.22084  3.85459  4.62077  2.33843  4.75529  3.94514  3.82199  3.71053  4.55163  3.85473  4.11195  4.07700  4.08574  2.79659  2.60041  2.87628  6.00995  4.83676    505 a - - -
          2.68618  4.42225  2.77519  2.73123  3.46354  2.40513  3.72494  3.29354  2.67741  2.69355  4.24690  2.90347  2.73739  3.18146  2.89801  2.37887  2.77519  2.98518  4.58477  3.61503
          0.01422  4.65582  5.37817  0.61958  0.77255  0.48576  0.95510
    347   2.26758  5.18849  2.34959  1.66954  4.50293  3.53517  3.73646  3.96588  2.49036  3.24186  3.79270  3.01770  3.93458  2.84584  2.97835  2.46000  2.65062  3.56277  5.64474  4.25305    506 e - - -
          2.68618  4.42225  2.77519  2.73123  3.46354  2.40513  3.72494  3.29354  2.67741  2.69355  4.24690  2.90347  2.73739  3.18146  2.89801  2.37887  2.77519  2.98518  4.58477  3.61503
          0.01422  4.65582  5.37817  0.61958  0.77255  0.48576  0.95510
    348   3.09293  4.45530  4.89509  4.30766  2.46480  4.25990  4.46099  2.62674  4.12885  1.29668  2.94765  4.35321  4.57496  4.23067  4.16768  3.57623  3.31971  2.10358  4.85452  1.89785    507 l - - -
          2.68618  4.42225  2.77519  2.73123  3.46354  2.40513  3.72494  3.29354  2.67741  2.69355  4.24690  2.90347  2.73739  3.18146  2.89801  2.37887  2.77519  2.98518  4.58477  3.61503
          0.01422  4.65582  5.37817  0.61958  0.77255  0.48576  0.95510
    349   3.01275  4.93503  3.54342  3.07438  4.05324  1.37499  4.07083  3.65798  2.24722  3.28731  4.17203  3.49774  4.23684  3.32515  3.10786  3.12462  3.27877  3.37302  1.97578  4.07178    508 g - - -
          2.68618  4.42225  2.77519  2.73123  3.46354  2.40513  3.72494  3.29354  2.67741  2.69355  4.24690  2.90347  2.73739  3.18146  2.89801  2.37887  2.77519  2.98518  4.58477  3.61503
          0.01422  4.65582  5.37817  0.61958  0.77255  0.48576  0.95510
    350   2.82376  4.23028  4.54729  3.95386  2.95271  3.97499  4.28152  1.90728  3.79100  2.35866  3.32708  4.05112  3.04840  3.96534  3.88519  3.27893  3.05685  1.56638  4.83187  2.26170    509 v - - -
          2.68618  4.42225  2.77519  2.73123  3.46354  2.40513  3.72494  3.29354  2.67741  2.69355  4.24690  2.90347  2.73739  3.18146  2.89801  2.37887  2.77519  2.98518  4.58477  3.61503
          0.01422  4.65582  5.37817  0.61958  0.77255  0.48576  0.95510
    351   2.78748  4.28522  4.16374  3.57977  3.36950  3.87834  2.43275  1.75901  3.46236  2.01524  3.03068  3.82303  4.24475  3.01594  3.66958  3.16040  3.01907  2.12856  4.89332  3.69916    510 i - - -
          2.68618  4.42225  2.77519  2.73123  3.46354  2.40513  3.72494  3.29354  2.67741  2.69355  4.24690  2.90347  2.73739  3.18146  2.89801  2.37887  2.77519  2.98518  4.58477  3.61503
          0.01422  4.65582  5.37817  0.61958  0.77255  0.48576  0.95510
    352   3.03975  5.54633  2.04608  2.46210  4.85247  3.56115  2.81375  4.36035  2.81020  3.85492  4.64535  2.22602  1.49767  3.07699  3.34117  2.97156  3.29832  3.93574  6.00196  4.55282    511 p - - -
          2.68618  4.42225  2.77519  2.73123  3.46354  2.40513  3.72494  3.29354  2.67741  2.69355  4.24690  2.90347  2.73739  3.18146  2.89801  2.37887  2.77519  2.98518  4.58477  3.61503
          0.01422  4.65582  5.37817  0.61958  0.77255  0.48576  0.95510
    353   2.76377  5.19682  2.84633  2.34312  4.50923  2.79428  2.35262  3.97419  2.49189  3.48848  4.24804  2.32049  3.93598  2.84666  2.98047  2.48379  2.40341  3.57026  5.64957  3.45480    512 n - - -
          2.68620  4.42227  2.77522  2.73125  3.46356  2.40515  3.72497  3.29356  2.67743  2.69323  4.24692  2.90349  2.73742  3.18148  2.89803  2.37889  2.77522  2.98520  4.58479  3.61505
          0.39628  2.42744  1.43164  0.29665  1.35987  0.48576  0.95510
    354   2.40591  4.93137  3.04475  2.48509  4.18992  2.80119  3.04037  3.23159  2.00961  3.19654  3.99788  3.00881  3.88189  2.66260  2.66656  2.69503  2.90650  2.77580  5.41785  4.07367    514 k - - -
          2.68618  4.42225  2.77519  2.73123  3.46354  2.40513  3.72494  3.29354  2.67741  2.69355  4.24690  2.90347  2.73739  3.18146  2.89801  2.37887  2.77519  2.98518  4.58477  3.61503
          0.01862  4.38886  5.11120  0.61958  0.77255  0.30389  1.33920
    355   2.16418  4.25801  4.25307  3.67332  3.34006  3.87621  4.19284  2.66715  3.54725  1.65057  3.37037  3.87254  4.25438  3.77045  3.72481  2.90372  3.01783  2.14435  4.86357  2.08109    515 l - - -
          2.68618  4.42225  2.77519  2.73123  3.46354  2.40513  3.72494  3.29354  2.67741  2.69355  4.24690  2.90347  2.73739  3.18146  2.89801  2.37887  2.77519  2.98518  4.58477  3.61503
          0.01422  4.65582  5.37817  0.61958  0.77255  0.48576  0.95510
    356   2.36751  4.53553  4.06264  3.76052  4.89087  1.06040  4.78024  4.33524  3.80649  4.00417  4.79483  3.80196  4.09585  4.05714  4.10061  2.09657  1.60132  3.68032  6.21686  5.03896    516 g - - -
          2.68618  4.42225  2.77519  2.73123  3.46354  2.40513  3.72494  3.29354  2.67741  2.69355  4.24690  2.90347  2.73739  3.18146  2.89801  2.37887  2.77519  2.98518  4.58477  3.61503
          0.01422  4.65582  5.37817  0.61958  0.77255  0.48576  0.95510
    357   2.28118  4.57950  5.20378  4.66381  3.81057  4.66870  5.15572  1.46505  4.54393  1.84479  3.65681  4.78622  4.96541  4.74288  4.66176  4.02650  3.53906  1.15839  5.62452  4.43672    517 v - - -
          2.68618  4.42225  2.77519  2.73123  3.46354  2.40513  3.72494  3.29354  2.67741  2.69355  4.24690  2.90347  2.73739  3.18146  2.89801  2.37887  2.77519  2.98518  4.58477  3.61503
          0.01422  4.65582  5.37817  0.61958  0.77255  0.48576  0.95510
    358   2.64655  5.12657  3.02494  2.42304  4.49996  1.87034  3.82743  3.95010  2.60396  3.49537  4.27668  3.08384  3.98243  2.07282  3.07920  2.46065  2.35882  3.55703  5.68061  4.30849    518 g - - -
          2.68618  4.42225  2.77519  2.73123  3.46354  2.40513  3.72494  3.29354  2.67741  2.69355  4.24690  2.90347  2.73739  3.18146  2.89801  2.37887  2.77519  2.98518  4.58477  3.61503
          0.01422  4.65582  5.37817  0.61958  0.77255  0.48576  0.95510
    359   1.97644  4.19607  4.39854  3.80416  3.03025  2.67276  4.21056  2.10917  3.65607  1.96461  3.30966  3.94136  4.26078  3.84759  3.77987  3.19047  2.99553  2.03207  4.81659  3.04312    519 l - - -
          2.68618  4.42225  2.77519  2.73123  3.46354  2.40513  3.72494  3.29354  2.67741  2.69355  4.24690  2.90347  2.73739  3.18146  2.89801  2.37887  2.77519  2.98518  4.58477  3.61503
          0.01422  4.65582  5.37817  0.61958  0.77255  0.48576  0.95510
    360   1.08323  4.83882  3.32705  2.98558  4.62505  2.14348  4.21839  4.05680  3.06184  3.67167  4.48878  3.39283  4.08945  2.27063  3.46712  2.86761  3.15118  3.60136  5.88890  4.59326    520 a - - -
          2.68618  4.42225  2.77519  2.73123  3.46354  2.40513  3.72494  3.29354  2.67741  2.69355  4.24690  2.90347  2.73739  3.18146  2.89801  2.37887  2.77519  2.98518  4.58477  3.61503
          0.01422  4.65582  5.37817  0.61958  0.77255  0.48576  0.95510
    361   3.20073  4.58888  4.69094  4.16932  1.99505  4.25087  4.06518  2.73417  4.01505  2.62622  3.14201  4.18771  4.59695  4.13824  4.11111  3.11955  3.42996  2.84622  4.38392  1.03903    521 y - - -
          2.68618  4.42225  2.77519  2.73123  3.46354  2.40513  3.72494  3.29354  2.67741  2.69355  4.24690  2.90347  2.73739  3.18146  2.89801  2.37887  2.77519  2.98518  4.58477  3.61503
          0.01422  4.65582  5.37817  0.61958  0.77255  0.48576  0.95510
    362   2.95955  4.88453  3.57623  2.97440  2.61215  3.81089  3.92168  3.41956  2.61702  2.56280  3.92917  3.41592  4.18273  2.54665  1.33576  3.06834  3.17574  3.18771  5.25918  3.93242    522 r - - -
          2.68618  4.42225  2.77519  2.73123  3.46354  2.40513  3.72494  3.29354  2.67741  2.69355  4.24690  2.90347  2.73739  3.18146  2.89801  2.37887  2.77519  2.98518  4.58477  3.61503
          0.01422  4.65582  5.37817  0.61958  0.77255  0.48576  0.95510
    363   2.75206  5.14433  2.68991  2.49226  4.44442  3.54309  3.73538  3.01998  1.98601  3.15193  4.19788  1.96830  3.93596  2.84918  2.76838  2.48322  2.98313  3.24195  5.60467  4.22425    523 n - - -
          2.68618  4.42225  2.77519  2.73123  3.46354  2.40513  3.72494  3.29354  2.67741  2.69355  4.24690  2.90347  2.73739  3.18146  2.89801  2.37887  2.77519  2.98518  4.58477  3.61503
          0.01422  4.65582  5.37817  0.61958  0.77255  0.48576  0.95510
    364   1.74885  4.46761  3.65565  3.09077  3.61926  2.65044  4.00653  2.59993  3.04199  2.54367  3.58509  3.48814  4.11831  2.89274  3.39115  2.98112  2.60960  2.19653  5.06824  3.83572    524 a - - -
          2.68618  4.42225  2.77519  2.73123  3.46354  2.40513  3.72494  3.29354  2.67741  2.69355  4.24690  2.90347  2.73739  3.18146  2.89801  2.37887  2.77519  2.98518  4.58477  3.61503
          0.01422  4.65582  5.37817  0.61958  0.77255  0.48576  0.95510
    365   2.75949  5.14846  2.69742  2.49353  4.44598  3.54429  3.40783  3.90058  2.28498  3.43348  4.20361  1.96951  3.94090  2.85785  2.98136  2.50658  2.30090  3.51415  3.10560  4.22927    525 n - - -
          2.68618  4.42225  2.77519  2.73123  3.46354  2.40513  3.72494  3.29354  2.67741  2.69355  4.24690  2.90347  2.73739  3.18146  2.89801  2.37887  2.77519  2.98518  4.58477  3.61503
          0.01422  4.65582  5.37817  0.61958  0.77255  0.48576  0.95510
    366   2.73247  4.92819  3.20590  2.77893  4.64657  1.87252  4.04088  4.10553  2.85933  3.66772  4.44562  1.75956  3.10306  3.18541  3.32152  2.20843  2.42637  3.63152  5.85068  4.50675    526 n - - -
          2.68618  4.42225  2.77519  2.73123  3.46354  2.40513  3.72494  3.29354  2.67741  2.69355  4.24690  2.90347  2.73739  3.18146  2.89801  2.37887  2.77519  2.98518  4.58477  3.61503
          0.16305  4.65582  1.95938  0.61958  0.77255  0.48576  0.95510
    367   2.51970  4.50793  3.69096  3.34864  4.71220  1.24340  4.46555  4.16257  3.41446  3.80232  4.59383  3.55021  3.21788  3.69626  3.77181  1.56911  2.35828  3.56075  6.01047  4.78335    527 g - - -
          2.68618  4.42225  2.77519  2.73123  3.46354  2.40513  3.72494  3.29354  2.67741  2.69355  4.24690  2.90347  2.73739  3.18146  2.89801  2.37887  2.77519  2.98518  4.58477  3.61503
          0.01649  4.50926  5.23160  0.61958  0.77255  0.72673  0.66066
    368   1.20503  4.53179  3.59331  3.11259  4.27179  2.65419  4.18711  3.67426  3.10573  3.34009  4.17176  3.00343  3.97676  3.41691  3.49229  2.48736  2.20427  2.88931  5.61628  4.36455    528 a - - -
          2.68618  4.42225  2.77519  2.73123  3.46354  2.40513  3.72494  3.29354  2.67741  2.69355  4.24690  2.90347  2.73739  3.18146  2.89801  2.37887  2.77519  2.98518  4.58477  3.61503
          0.08236  4.50926  2.68743  0.61958  0.77255  0.72673  0.66066
    369   1.89017  5.03631  2.54726  2.46642  4.40383  2.85795  3.74118  3.85428  2.52812  3.40248  4.18259  2.18123  3.36492  2.86746  3.01228  2.70333  2.95810  3.08998  5.59080  4.21596    529 a - - -
          2.68618  4.42225  2.77519  2.73123  3.46354  2.40513  3.72494  3.29354  2.67741  2.69355  4.24690  2.90347  2.73739  3.18146  2.89801  2.37887  2.77519  2.98518  4.58477  3.61503
          0.13811  4.44449  2.14345  0.61958  0.77255  0.80837  0.58984
    370   2.28764  4.93153  2.74922  2.45553  4.20738  3.45919  3.67911  3.63626  2.45768  2.75816  4.01386  2.74413  2.37028  2.81610  2.57089  2.67766  2.89892  3.28840  5.43248  4.08134    530 a - - -
          2.68618  4.42225  2.77519  2.73123  3.46354  2.40513  3.72494  3.29354  2.67741  2.69355  4.24690  2.90347  2.73739  3.18146  2.89801  2.37887  2.77519  2.98518  4.58477  3.61503
          0.10398  4.32622  2.45876  0.61958  0.77255  0.43794  1.03666
    371   2.04642  5.16922  2.28486  2.52957  4.74400  1.42172  3.99050  4.21790  2.89789  3.76506  4.56824  2.48374  4.01279  3.14557  3.41427  2.86743  3.19221  3.76690  5.94841  4.54582    531 g - - -
          2.68618  4.42225  2.77519  2.73123  3.46354  2.40513  3.72494  3.29354  2.67741  2.69355  4.24690  2.90347  2.73739  3.18146  2.89801  2.37887  2.77519  2.98518  4.58477  3.61503
          0.01659  4.50336  5.22571  0.61958  0.77255  0.57259  0.83025
    372   2.00467  4.33338  3.84455  3.27745  3.47962  3.74354  4.05995  2.78399  2.93682  1.78763  3.46440  3.60614  4.13773  3.47974  3.48776  2.80604  2.44640  2.07377  4.96027  3.74788    532 l - - -
          2.68618  4.42225  2.77519  2.73123  3.46354  2.40513  3.72494  3.29354  2.67741  2.69355  4.24690  2.90347  2.73739  3.18146  2.89801  2.37887  2.77519  2.98518  4.58477  3.61503
          0.01559  4.56453  5.28688  0.61958  0.77255  0.47687  0.96949
    373   2.59501  4.96510  2.72596  2.33797  4.21010  2.17651  3.77031  3.63134  2.56670  3.22755  4.03565  3.08909  3.95647  2.91605  3.03372  2.44098  2.65542  3.30143  3.67483  2.84799    533 g - - -
          2.68633  4.42240  2.77535  2.73139  3.46369  2.40490  3.72510  3.29369  2.67756  2.69370  4.24705  2.90299  2.73728  3.18162  2.89816  2.37883  2.77452  2.98534  4.58492  3.61518
          0.43094  1.64637  1.84926  1.00693  0.45466  0.45063  1.01397
    374   2.06847  4.59830  3.09484  2.78649  3.79892  3.58489  3.85555  3.17534  2.76720  2.85720  3.72217  3.24748  3.98903  3.09390  3.17911  2.16782  2.41898  2.55594  5.18339  2.68674    537 a - - -
          2.68615  4.42248  2.77542  2.73146  3.46377  2.40497  3.72445  3.29377  2.67764  2.69378  4.24713  2.90244  2.73750  3.18169  2.89823  2.37872  2.77515  2.98478  4.58500  3.61526
          0.48450  0.97133  5.21804  0.88017  0.53566  0.74484  0.64400
    375   2.29421  5.03196  3.02711  2.48661  4.32838  3.50448  3.71501  3.76738  2.33569  3.05837  4.11050  2.80419  3.90609  2.27706  2.94005  1.83589  2.78674  3.40111  5.52154  4.16010    542 s - - -
          2.68618  4.42225  2.77519  2.73123  3.46354  2.40513  3.72494  3.29354  2.67741  2.69355  4.24690  2.90347  2.73739  3.18146  2.89801  2.37887  2.77519  2.98518  4.58477  3.61503
          0.16555  4.49569  1.95606  0.61958  0.77255  0.74484  0.64400
    376   2.72483  5.16729  2.01299  2.36322  4.48156  3.43383  3.68296  3.95104  2.46226  3.08308  4.23141  2.69182  2.61058  2.34526  2.95757  2.52965  2.96349  3.54486  5.62492  4.22253    543 d - - -
          2.68618  4.42225  2.77519  2.73123  3.46354  2.40513  3.72494  3.29354  2.67741  2.69355  4.24690  2.90347  2.73739  3.18146  2.89801  2.37887  2.77519  2.98518  4.58477  3.61503
          0.01937  4.34952  5.07186  0.61958  0.77255  0.51678  0.90743
    377   2.48373  5.15852  2.33890  2.43525  4.48743  2.23765  3.70674  3.95395  2.16648  3.46640  4.22539  2.72720  3.89863  2.81643  2.95275  2.58008  2.58722  3.27372  5.62558  4.23147    544 k - - -
          2.68618  4.42225  2.77519  2.73123  3.46354  2.40513  3.72494  3.29354  2.67741  2.69355  4.24690  2.90347  2.73739  3.18146  2.89801  2.37887  2.77519  2.98518  4.58477  3.61503
          0.01610  4.53266  5.25501  0.61958  0.77255  0.37458  1.16341
    378   2.81273  5.19501  1.78966  2.09979  4.49270  3.54945  3.79207  2.99836  2.57795  3.48466  4.26456  3.04133  3.97394  2.91491  3.06873  2.48803  2.15539  3.55807  5.67018  4.28427    545 d - - -
          2.68618  4.42225  2.77519  2.73123  3.46354  2.40513  3.72494  3.29354  2.67741  2.69355  4.24690  2.90347  2.73739  3.18146  2.89801  2.37887  2.77519  2.98518  4.58477  3.61503
          0.01422  4.65582  5.37817  0.61958  0.77255  0.48576  0.95510
    379   2.93537  5.30500  2.45660  2.55181  4.78161  3.52786  3.97702  4.25968  2.83584  3.78595  4.57458  1.24431  4.06294  3.11585  3.34742  2.15943  2.51842  3.82105  5.95443  4.54324    546 n - - -
          2.68618  4.42225  2.77519  2.73123  3.46354  2.40513  3.72494  3.29354  2.67741  2.69355  4.24690  2.90347  2.73739  3.18146  2.89801  2.37887  2.77519  2.98518  4.58477  3.61503
          0.01422  4.65582  5.37817  0.61958  0.77255  0.48576  0.95510
    380   1.25699  4.67102  3.61423  3.19986  4.65413  1.79303  4.35005  4.09400  3.24732  3.72071  4.51828  2.69806  4.05665  3.55054  3.64852  2.48682  2.33992  3.57451  5.94130  4.67619    547 a - - -
          2.68618  4.42225  2.77519  2.73123  3.46354  2.40513  3.72494  3.29354  2.67741  2.69355  4.24690  2.90347  2.73739  3.18146  2.89801  2.37887  2.77519  2.98518  4.58477  3.61503
          0.01422  4.65582  5.37817  0.61958  0.77255  0.48576  0.95510
    381   2.37379  4.27139  4.36612  2.60672  2.51145  3.96018  4.27801  2.02603  3.65422  2.12135  3.37342  3.96672  4.32204  3.86560  3.81660  3.25397  3.05970  1.66795  4.92398  3.73453    548 v - - -
          2.68618  4.42225  2.77519  2.73123  3.46354  2.40513  3.72494  3.29354  2.67741  2.69355  4.24690  2.90347  2.73739  3.18146  2.89801  2.37887  2.77519  2.98518  4.58477  3.61503
          0.01422  4.65582  5.37817  0.61958  0.77255  0.48576  0.95510
    382   2.75233  4.45716  3.65618  3.08762  3.59003  3.73769  3.99261  2.95024  3.03321  2.49699  2.77086  2.95882  4.11664  2.54889  3.37826  2.98497  1.92489  2.44089  2.96152  3.80826    549 t - - -
          2.68618  4.42225  2.77519  2.73123  3.46354  2.40513  3.72494  3.29354  2.67741  2.69355  4.24690  2.90347  2.73739  3.18146  2.89801  2.37887  2.77519  2.98518  4.58477  3.61503
          0.01422  4.65582  5.37817  0.61958  0.77255  0.48576  0.95510
    383   3.18507  4.52182  5.06871  4.47471  3.33880  4.41125  4.73108  1.58132  4.29459  1.23946  3.24655  4.54061  4.70144  4.39212  4.32534  3.73793  3.41300  1.98701  2.68998  3.97629    550 l - - -
          2.68618  4.42225  2.77519  2.73123  3.46354  2.40513  3.72494  3.29354  2.67741  2.69355  4.24690  2.90347  2.73739  3.18146  2.89801  2.37887  2.77519  2.98518  4.58477  3.61503
          0.01422  4.65582  5.37817  0.61958  0.77255  0.48576  0.95510
    384   2.18735  5.14209  2.95217  1.64626  4.71005  1.73081  3.99364  4.17454  2.83311  3.71933  4.50560  3.14708  4.04418  3.13483  3.32267  2.27510  3.16277  3.72864  5.89770  4.51641    551 e - - -
          2.68618  4.42225  2.77519  2.73123  3.46354  2.40513  3.72494  3.29354  2.67741  2.69355  4.24690  2.90347  2.73739  3.18146  2.89801  2.37887  2.77519  2.98518  4.58477  3.61503
          0.01422  4.65582  5.37817  0.61958  0.77255  0.48576  0.95510
    385   1.28249  4.41924  4.48173  3.90177  2.77727  4.10193  4.42714  2.56468  3.78095  1.76276  3.00271  4.10651  4.44996  3.98042  3.94904  3.40258  3.20806  2.30109  5.03939  3.86414    552 a - - -
          2.68618  4.42225  2.77519  2.73123  3.46354  2.40513  3.72494  3.29354  2.67741  2.69355  4.24690  2.90347  2.73739  3.18146  2.89801  2.37887  2.77519  2.98518  4.58477  3.61503
          0.01422  4.65582  5.37817  0.61958  0.77255  0.48576  0.95510
    386   2.51436  4.86761  2.50383  2.64514  3.10802  3.59687  3.81126  3.21873  2.63625  3.12027  3.94902  2.60125  3.98769  2.98086  3.08936  2.16976  2.26662  2.79847  5.39012  4.07339    553 s - - -
          2.68645  4.42252  2.77547  2.73150  3.46273  2.40502  3.72521  3.29381  2.67743  2.69382  4.24717  2.90312  2.73714  3.18133  2.89828  2.37877  2.77547  2.98545  4.57842  3.61530
          0.13926  2.07641  5.37817  1.80361  0.17997  0.48576  0.95510
    387   3.60365  5.01100  4.79211  4.43050  2.70915  4.47784  4.14423  3.20891  4.23599  2.88147  4.09210  4.39654  4.89132  4.41122  4.34678  3.87832  3.88161  2.04832  4.38420  0.69950    562 y - - -
          2.68618  4.42225  2.77519  2.73123  3.46354  2.40513  3.72494  3.29354  2.67741  2.69355  4.24690  2.90347  2.73739  3.18146  2.89801  2.37887  2.77519  2.98518  4.58477  3.61503
          0.01422  4.65582  5.37817  0.61958  0.77255  0.48576  0.95510
    388   2.76355  5.20622  2.40837  1.74949  4.52235  3.53522  3.73396  3.98928  2.35411  2.50806  3.26755  2.68948  3.93440  2.63324  2.97190  2.73781  2.99554  3.58136  5.65535  4.26069    563 e - - -
          2.68618  4.42225  2.77519  2.73123  3.46354  2.40513  3.72494  3.29354  2.67741  2.69355  4.24690  2.90347  2.73739  3.18146  2.89801  2.37887  2.77519  2.98518  4.58477  3.61503
          0.01422  4.65582  5.37817  0.61958  0.77255  0.48576  0.95510
    389   3.10419  4.49199  4.74626  4.17533  3.51745  4.30826  4.67627  1.80510  4.04308  1.55981  3.41831  4.35212  1.95372  4.23891  4.18788  3.62673  3.34302  1.74918  5.23489  4.06908    564 l - - -
          2.68618  4.42225  2.77519  2.73123  3.46354  2.40513  3.72494  3.29354  2.67741  2.69355  4.24690  2.90347  2.73739  3.18146  2.89801  2.37887  2.77519  2.98518  4.58477  3.61503
          0.01422  4.65582  5.37817  0.61958  0.77255  0.48576  0.95510
    390   1.90677  4.61602  3.42968  2.30666  3.13573  3.67364  3.90706  3.15200  2.83972  2.83906  3.71110  3.32495  4.05735  2.90839  3.24209  2.56778  2.82026  2.90418  3.00860  3.01386    565 a - - -
          2.68618  4.42225  2.77519  2.73123  3.46354  2.40513  3.72494  3.29354  2.67741  2.69355  4.24690  2.90347  2.73739  3.18146  2.89801  2.37887  2.77519  2.98518  4.58477  3.61503
          0.01422  4.65582  5.37817  0.61958  0.77255  0.48576  0.95510
    391   2.95253  5.20868  3.34108  2.72985  4.52036  3.71893  3.81031  3.93537  1.56099  3.46051  3.67532  3.22311  4.09228  1.78893  2.47562  2.95520  3.16138  3.59062  2.90038  4.31357    566 k - - -
          2.68618  4.42225  2.77519  2.73123  3.46354  2.40513  3.72494  3.29354  2.67741  2.69355  4.24690  2.90347  2.73739  3.18146  2.89801  2.37887  2.77519  2.98518  4.58477  3.61503
          0.01422  4.65582  5.37817  0.61958  0.77255  0.48576  0.95510
    392   3.64808  5.55034  3.51073  3.50239  5.07317  3.94661  4.90020  5.04054  3.92616  4.59387  5.59502  0.30270  4.65524  4.23194  4.26050  3.71823  4.08511  4.56843  6.26449  5.00935    567 N - - -
          2.68618  4.42225  2.77519  2.73123  3.46354  2.40513  3.72494  3.29354  2.67741  2.69355  4.24690  2.90347  2.73739  3.18146  2.89801  2.37887  2.77519  2.98518  4.58477  3.61503
          0.01422  4.65582  5.37817  0.61958  0.77255  0.48576  0.95510
    393   2.80606  4.21347  4.54363  3.94439  2.64253  3.95687  4.27949  2.19829  3.77879  1.80889  2.91699  4.04045  4.31568  3.11122  3.86712  3.25955  2.31705  1.76151  4.83676  3.65995    568 v - - -
          2.68618  4.42225  2.77519  2.73123  3.46354  2.40513  3.72494  3.29354  2.67741  2.69355  4.24690  2.90347  2.73739  3.18146  2.89801  2.37887  2.77519  2.98518  4.58477  3.61503
          0.01422  4.65582  5.37817  0.61958  0.77255  0.48576  0.95510
    394   2.60197  5.14058  3.05156  1.96009  4.44032  3.03831  3.73671  3.89333  2.48773  2.93321  4.19514  3.03418  3.93759  2.60271  2.02663  2.60675  2.69272  3.13956  5.60186  4.22315    569 e - - -
          2.68618  4.42225  2.77519  2.73123  3.46354  2.40513  3.72494  3.29354  2.67741  2.69355  4.24690  2.90347  2.73739  3.18146  2.89801  2.37887  2.77519  2.98518  4.58477  3.61503
          0.01422  4.65582  5.37817  0.61958  0.77255  0.48576  0.95510
    395   3.07691  4.44154  4.89170  4.29798  1.95695  4.26728  4.57638  2.11031  4.12584  1.15036  3.24890  4.37656  4.58268  4.24640  4.17915  3.10783  3.30650  2.29250  5.02028  3.84706    570 l - - -
          2.68618  4.42225  2.77519  2.73123  3.46354  2.40513  3.72494  3.29354  2.67741  2.69355  4.24690  2.90347  2.73739  3.18146  2.89801  2.37887  2.77519  2.98518  4.58477  3.61503
          0.01422  4.65582  5.37817  0.61958  0.77255  0.48576  0.95510
    396   2.77747  5.21132  2.99794  2.48226  4.54419  2.64241  3.13175  4.01136  2.50303  3.52061  4.27957  2.56171  3.94630  1.97769  2.98711  2.04293  2.65108  3.60084  5.67639  4.28309    571 q - - -
          2.68618  4.42225  2.77519  2.73123  3.46354  2.40513  3.72494  3.29354  2.67741  2.69355  4.24690  2.90347  2.73739  3.18146  2.89801  2.37887  2.77519  2.98518  4.58477  3.61503
          0.01422  4.65582  5.37817  0.61958  0.77255  0.48576  0.95510
    397   2.67543  4.58978  5.11336  4.53229  2.99654  4.52492  4.88412  2.04160  4.37964  0.95848  3.30610  4.63957  4.80236  4.48917  4.43867  3.85805  3.49450  1.83078  5.28451  4.16014    572 l - - -
          2.68618  4.42225  2.77519  2.73123  3.46354  2.40513  3.72494  3.29354  2.67741  2.69355  4.24690  2.90347  2.73739  3.18146  2.89801  2.37887  2.77519  2.98518  4.58477  3.61503
          0.01422  4.65582  5.37817  0.61958  0.77255  0.48576  0.95510
    398   2.75028  5.18356  2.69910  2.47312  4.49825  3.53502  3.12025  3.08516  2.47111  3.47535  4.23266  2.17519  3.92808  2.32124  2.38401  2.72782  2.62974  3.22405  5.63441  4.24356    573 n - - -
          2.68618  4.42225  2.77519  2.73123  3.46354  2.40513  3.72494  3.29354  2.67741  2.69355  4.24690  2.90347  2.73739  3.18146  2.89801  2.37887  2.77519  2.98518  4.58477  3.61503
          0.01422  4.65582  5.37817  0.61958  0.77255  0.48576  0.95510
    399   3.24390  5.11572  3.71534  3.19562  3.19755  4.01233  2.02651  3.73595  2.82949  3.27237  4.22757  3.58846  4.39135  3.00297  2.78576  3.31219  3.45696  3.49321  4.74323  1.18702    574 y - - -
          2.68618  4.42225  2.77519  2.73123  3.46354  2.40513  3.72494  3.29354  2.67741  2.69355  4.24690  2.90347  2.73739  3.18146  2.89801  2.37887  2.77519  2.98518  4.58477  3.61503
          0.01422  4.65582  5.37817  0.61958  0.77255  0.48576  0.95510
    400   2.33651  4.69372  3.49212  2.98275  4.26043  3.49110  4.09933  3.65319  2.97563  3.31300  4.14564  2.60028  4.03984  3.30334  3.39057  1.82787  1.53707  2.69496  5.58952  4.31163    575 t - - -
          2.68618  4.42225  2.77519  2.73123  3.46354  2.40513  3.72494  3.29354  2.67741  2.69355  4.24690  2.90347  2.73739  3.18146  2.89801  2.37887  2.77519  2.98518  4.58477  3.61503
          0.01422  4.65582  5.37817  0.61958  0.77255  0.48576  0.95510
    401   2.57247  4.47644  3.61922  3.05208  2.31042  3.72632  3.97987  2.97596  2.48548  2.68857  2.98583  3.45996  4.10652  3.03538  3.36052  2.51112  2.14436  2.45039  5.05835  3.82307    576 t - - -
          2.68618  4.42225  2.77519  2.73123  3.46354  2.40513  3.72494  3.29354  2.67741  2.69355  4.24690  2.90347  2.73739  3.18146  2.89801  2.37887  2.77519  2.98518  4.58477  3.61503
          0.01422  4.65582  5.37817  0.61958  0.77255  0.48576  0.95510
    402   2.41521  4.68177  3.80749  3.28028  2.61398  3.91852  3.96148  3.19237  3.21170  2.83751  3.78934  3.63862  4.30143  2.23696  3.53923  3.18628  3.22339  2.98144  4.69451  1.38546    577 y - - -
          2.68618  4.42225  2.77519  2.73123  3.46354  2.40513  3.72494  3.29354  2.67741  2.69355  4.24690  2.90347  2.73739  3.18146  2.89801  2.37887  2.77519  2.98518  4.58477  3.61503
          0.01422  4.65582  5.37817  0.61958  0.77255  0.48576  0.95510
    403   2.94075  5.25589  2.97206  2.63878  4.74355  3.57278  3.96040  4.20975  2.22751  3.73154  4.52732  1.81093  4.08352  3.09801  3.12856  1.34530  3.22249  3.78573  5.87972  4.51147    578 s - - -
          2.68618  4.42225  2.77519  2.73123  3.46354  2.40513  3.72494  3.29354  2.67741  2.69355  4.24690  2.90347  2.73739  3.18146  2.89801  2.37887  2.77519  2.98518  4.58477  3.61503
          0.01422  4.65582  5.37817  0.61958  0.77255  0.48576  0.95510
    404   2.80475  5.09093  3.11914  2.58039  4.37143  1.96779  3.78557  3.80474  1.91955  3.36718  4.16418  3.10404  3.99022  2.57018  2.95450  2.81206  2.55382  3.45209  5.56535  2.91946    579 k - - -
          2.68618  4.42225  2.77519  2.73123  3.46354  2.40513  3.72494  3.29354  2.67741  2.69355  4.24690  2.90347  2.73739  3.18146  2.89801  2.37887  2.77519  2.98518  4.58477  3.61503
          0.01422  4.65582  5.37817  0.61958  0.77255  0.48576  0.95510
    405   2.74944  4.81284  2.53254  2.68467  2.50853  3.30567  3.82937  3.41342  2.54324  2.69741  3.89602  3.00008  4.00152  3.01460  3.11816  2.01972  2.77429  2.77548  5.34291  4.03866    580 s - - -
          2.68618  4.42225  2.77519  2.73123  3.46354  2.40513  3.72494  3.29354  2.67741  2.69355  4.24690  2.90347  2.73739  3.18146  2.89801  2.37887  2.77519  2.98518  4.58477  3.61503
          0.01422  4.65582  5.37817  0.61958  0.77255  0.48576  0.95510
    406   1.62798  4.82991  3.26228  2.70964  4.09209  3.59629  3.85719  3.26439  2.68255  3.12502  3.96081  2.16364  4.00787  3.03589  2.70493  2.82472  2.68691  2.82232  5.40363  4.09798    581 a - - -
          2.68618  4.42225  2.77519  2.73123  3.46354  2.40513  3.72494  3.29354  2.67741  2.69355  4.24690  2.90347  2.73739  3.18146  2.89801  2.37887  2.77519  2.98518  4.58477  3.61503
          0.09748  4.65582  2.48443  0.61958  0.77255  0.48576  0.95510
    407   2.72780  5.00176  2.88232  2.52323  4.26114  2.17848  2.95315  3.36379  2.35829  3.26954  4.06670  2.85385  3.93138  2.73191  2.98723  2.63012  2.95910  3.34620  2.81409  4.13554    582 g - - -
          2.68618  4.42225  2.77519  2.73123  3.46354  2.40513  3.72494  3.29354  2.67741  2.69355  4.24690  2.90347  2.73739  3.18146  2.89801  2.37887  2.77519  2.98518  4.58477  3.61503
          0.01545  4.57379  5.29614  0.61958  0.77255  0.40413  1.10128
    408   2.60403  4.84623  3.00091  2.66712  4.07558  3.07722  3.82730  3.47676  2.65975  2.47369  3.94259  2.44778  3.99429  3.00239  3.10949  2.37266  2.09826  2.61882  5.38539  4.07343    583 t - - -
          2.68618  4.42225  2.77519  2.73123  3.46354  2.40513  3.72494  3.29354  2.67741  2.69355  4.24690  2.90347  2.73739  3.18146  2.89801  2.37887  2.77519  2.98518  4.58477  3.61503
          0.10859  4.65582  2.37089  0.61958  0.77255  0.48576  0.95510
    409   2.21254  4.86955  3.16098  2.36172  4.43416  1.92614  3.93689  3.87069  2.75707  3.45881  4.25535  3.17714  3.96618  3.08898  3.21594  2.01040  2.19834  3.45875  5.67303  4.33878    584 g - - -
          2.68618  4.42225  2.77519  2.73123  3.46354  2.40513  3.72494  3.29354  2.67741  2.69355  4.24690  2.90347  2.73739  3.18146  2.89801  2.37887  2.77519  2.98518  4.58477  3.61503
          0.13494  4.56285  2.15587  0.61958  0.77255  0.64911  0.73921
    410   2.68114  4.83154  2.87962  2.55389  4.05733  3.22264  3.73163  3.12685  2.54652  2.55638  3.90790  2.67232  3.91239  2.31056  3.00342  2.32611  2.91299  2.57649  5.34528  4.02163    585 q - - -
          2.68618  4.42225  2.77519  2.73123  3.46354  2.40513  3.72494  3.29354  2.67741  2.69355  4.24690  2.90347  2.73739  3.18146  2.89801  2.37887  2.77519  2.98518  4.58477  3.61503
          0.17486  4.44549  1.90586  0.61958  0.77255  0.80721  0.59077
    411   1.89333  4.48207  3.35544  2.84519  3.95009  2.92215  3.92672  3.33216  2.83682  3.00995  3.86018  2.63840  3.89104  3.15759  3.23913  2.26653  2.61700  2.16313  5.31399  4.04939    586 a - - -
          2.68603  4.42235  2.77530  2.73133  3.46364  2.40523  3.72505  3.29364  2.67751  2.69365  4.24700  2.90294  2.73750  3.18157  2.89811  2.37860  2.77502  2.98529  4.58487  3.61513
          0.21180  1.69160  5.01352  0.97178  0.47547  0.96244  0.48120
    412   1.76520  4.59462  2.85487  2.69176  3.89956  3.03714  3.82040  3.26365  2.70634  2.35379  3.80147  3.15359  3.90664  3.03368  3.13067  2.72450  2.46031  2.97151  5.25623  3.97187    591 a - - -
          2.68633  4.42240  2.77534  2.73138  3.46313  2.40451  3.72509  3.29369  2.67755  2.69369  4.24704  2.90345  2.73754  3.18161  2.89815  2.37882  2.77534  2.98498  4.58491  3.61454
          0.84468  0.82880  2.01189  0.55099  0.85892  0.31202  1.31665
    413   2.25834  5.09876  2.38690  2.47551  4.43077  2.01386  3.74832  3.88295  2.52721  3.42496  4.20212  2.81868  3.92071  2.67701  3.01268  2.73155  2.59649  3.19140  5.60945  4.23037    594 g - - -
          2.68618  4.42225  2.77519  2.73123  3.46354  2.40513  3.72494  3.29354  2.67741  2.69355  4.24690  2.90347  2.73739  3.18146  2.89801  2.37887  2.77519  2.98518  4.58477  3.61503
          0.05486  4.53732  3.15391  0.61958  0.77255  0.51974  0.90307
    414   1.37847  5.07909  2.92449  2.30075  4.51044  3.49696  3.90258  3.95152  2.72992  3.52344  4.32739  2.46672  2.54639  3.05073  3.20476  2.83267  3.10157  3.56158  5.72919  4.36492    595 a - - -
          2.68618  4.42225  2.77519  2.73123  3.46354  2.40513  3.72494  3.29354  2.67741  2.69355  4.24690  2.90347  2.73739  3.18146  2.89801  2.37887  2.77519  2.98518  4.58477  3.61503
          0.01562  4.56275  5.28509  0.61958  0.77255  0.64927  0.73904
    415   2.28485  4.87259  2.93676  2.48189  4.10474  3.55620  3.77032  3.23297  2.45358  3.13141  3.95329  3.10361  3.94901  2.93110  3.04177  1.90553  2.39701  2.64678  5.39028  4.06553    596 s - - -
          2.68618  4.42225  2.77519  2.73123  3.46354  2.40513  3.72494  3.29354  2.67741  2.69355  4.24690  2.90347  2.73739  3.18146  2.89801  2.37887  2.77519  2.98518  4.58477  3.61503
          0.01562  4.56275  5.28509  0.61958  0.77255  0.48329  0.95907
    416   1.94243  4.56199  3.71724  3.23836  4.26790  1.36665  4.27786  3.65381  3.22117  2.67453  4.18381  3.53595  4.05388  3.52932  3.59093  2.33895  2.34415  3.26498  5.63510  4.39460    597 g - - -
          2.68618  4.42225  2.77519  2.73123  3.46354  2.40513  3.72494  3.29354  2.67741  2.69355  4.24690  2.90347  2.73739  3.18146  2.89801  2.37887  2.77519  2.98518  4.58477  3.61503
          0.01472  4.62195  5.34430  0.61958  0.77255  0.55020  0.86000
    417   2.77139  5.20228  2.53853  2.46694  4.51315  3.53060  3.73832  3.97951  1.89400  3.49348  4.25600  2.20613  3.93657  2.84951  2.97544  2.74631  2.31566  3.57668  5.65280  2.85714    598 k - - -
          2.68618  4.42225  2.77519  2.73123  3.46354  2.40513  3.72494  3.29354  2.67741  2.69355  4.24690  2.90347  2.73739  3.18146  2.89801  2.37887  2.77519  2.98518  4.58477  3.61503
          0.01472  4.62195  5.34430  0.61958  0.77255  0.44748  1.01953
    418   2.86555  5.26517  3.04184  2.54952  4.60284  3.59444  3.79270  4.05417  2.33148  3.55999  4.33559  1.40140  4.00819  2.50827  2.72792  2.63463  2.64685  3.65797  5.70750  4.34001    599 n - - -
          2.68618  4.42225  2.77519  2.73123  3.46354  2.40513  3.72494  3.29354  2.67741  2.69355  4.24690  2.90347  2.73739  3.18146  2.89801  2.37887  2.77519  2.98518  4.58477  3.61503
          0.01422  4.65582  5.37817  0.61958  0.77255  0.48576  0.95510
    419   2.47269  4.76465  3.29044  2.73117  3.96192  3.62771  3.85034  3.34991  2.44948  2.31287  3.85482  3.22071  4.01696  2.53061  3.13893  2.30108  2.10251  2.65807  5.30620  4.01397    600 t - - -
          2.68618  4.42225  2.77519  2.73123  3.46354  2.40513  3.72494  3.29354  2.67741  2.69355  4.24690  2.90347  2.73739  3.18146  2.89801  2.37887  2.77519  2.98518  4.58477  3.61503
          0.01422  4.65582  5.37817  0.61958  0.77255  0.48576  0.95510
    420   2.77935  4.34221  3.97948  3.41110  3.42587  3.82490  4.11331  2.78109  3.31384  1.65535  3.45070  3.29616  4.20604  3.58486  3.57166  3.10222  1.75001  2.44835  4.92791  2.79291    601 l - - -
          2.68618  4.42225  2.77519  2.73123  3.46354  2.40513  3.72494  3.29354  2.67741  2.69355  4.24690  2.90347  2.73739  3.18146  2.89801  2.37887  2.77519  2.98518  4.58477  3.61503
          0.01422  4.65582  5.37817  0.61958  0.77255  0.48576  0.95510
    421   2.57722  4.71230  3.32881  2.24503  3.18359  3.64173  3.87676  3.28160  2.76459  2.95068  3.80914  3.25816  4.03388  3.09728  3.18821  2.53944  1.64184  3.01550  5.26237  3.20527    602 t - - -
          2.68618  4.42225  2.77519  2.73123  3.46354  2.40513  3.72494  3.29354  2.67741  2.69355  4.24690  2.90347  2.73739  3.18146  2.89801  2.37887  2.77519  2.98518  4.58477  3.61503
          0.01422  4.65582  5.37817  0.61958  0.77255  0.48576  0.95510
    422   2.89536  4.71375  5.30159  4.74753  3.60307  4.76848  5.19813  1.73978  4.61503  0.90804  3.41163  4.88777  5.01604  4.73705  4.69619  4.12661  3.66297  1.77452  5.55430  4.44151    603 l - - -
          2.68618  4.42225  2.77519  2.73123  3.46354  2.40513  3.72494  3.29354  2.67741  2.69355  4.24690  2.90347  2.73739  3.18146  2.89801  2.37887  2.77519  2.98518  4.58477  3.61503
          0.01422  4.65582  5.37817  0.61958  0.77255  0.48576  0.95510
    423   2.76037  4.30073  4.01340  2.75410  3.40313  3.82527  4.11017  2.74868  3.34192  1.79249  2.16545  3.28346  4.19726  3.59721  3.58696  3.09892  2.99224  2.22679  4.90123  2.64335    604 l - - -
          2.68618  4.42225  2.77519  2.73123  3.46354  2.40513  3.72494  3.29354  2.67741  2.69355  4.24690  2.90347  2.73739  3.18146  2.89801  2.37887  2.77519  2.98518  4.58477  3.61503
          0.01422  4.65582  5.37817  0.61958  0.77255  0.48576  0.95510
    424   2.49893  4.28784  4.67254  4.07309  2.39764  4.05992  4.38647  2.54745  3.90303  1.33566  2.53407  4.15854  4.40535  4.05456  3.97555  3.36792  2.64383  2.15678  4.90592  3.74207    605 l - - -
          2.68618  4.42225  2.77519  2.73123  3.46354  2.40513  3.72494  3.29354  2.67741  2.69355  4.24690  2.90347  2.73739  3.18146  2.89801  2.37887  2.77519  2.98518  4.58477  3.61503
          0.01422  4.65582  5.37817  0.61958  0.77255  0.48576  0.95510
    425   2.67196  4.62940  3.75204  1.83923  2.72210  3.87088  3.94819  3.14024  3.15750  2.80757  3.73528  3.58202  4.24649  3.44800  3.50091  3.12391  3.15436  2.92228  2.14645  2.28916    606 e - - -
          2.68618  4.42225  2.77519  2.73123  3.46354  2.40513  3.72494  3.29354  2.67741  2.69355  4.24690  2.90347  2.73739  3.18146  2.89801  2.37887  2.77519  2.98518  4.58477  3.61503
          0.01422  4.65582  5.37817  0.61958  0.77255  0.48576  0.95510
    426   2.18548  4.41711  3.76005  3.19516  3.58038  2.88495  4.05399  2.28135  3.13858  2.37185  3.55654  3.55770  4.13647  3.42722  3.46293  2.06377  2.32165  2.51221  5.04266  3.82016    607 s - - -
          2.68618  4.42225  2.77519  2.73123  3.46354  2.40513  3.72494  3.29354  2.67741  2.69355  4.24690  2.90347  2.73739  3.18146  2.89801  2.37887  2.77519  2.98518  4.58477  3.61503
          0.01422  4.65582  5.37817  0.61958  0.77255  0.48576  0.95510
    427   1.28469  4.48081  3.97976  3.51429  3.94641  3.57077  4.37899  3.22559  3.44977  1.67772  3.91715  3.73769  4.16865  3.74432  3.73822  2.11060  3.08354  2.95127  5.42030  4.20559    608 a - - -
          2.68618  4.42225  2.77519  2.73123  3.46354  2.40513  3.72494  3.29354  2.67741  2.69355  4.24690  2.90347  2.73739  3.18146  2.89801  2.37887  2.77519  2.98518  4.58477  3.61503
          0.01422  4.65582  5.37817  0.61958  0.77255  0.48576  0.95510
    428   3.29803  4.61921  5.01249  4.50934  1.22685  4.37411  4.10749  2.11542  4.30967  2.05654  3.62637  4.36870  4.70152  4.34268  4.29898  3.70089  3.52393  2.87154  2.70560  2.31496    609 f - - -
          2.68618  4.42225  2.77519  2.73123  3.46354  2.40513  3.72494  3.29354  2.67741  2.69355  4.24690  2.90347  2.73739  3.18146  2.89801  2.37887  2.77519  2.98518  4.58477  3.61503
          0.00960  4.65119        *  0.61958  0.77255  0.00000        *
//
```
