## Supplementary File 2 for "Genomic potential for photoferrotrophy in a seasonally anoxic Boreal Shield lake": cyc2_Chlorobia.hmm

```
HMMER3/f [3.2.1 | June 2018]
NAME  cyc2_Chlorobia
LENG  416
ALPH  amino
RF    no
MM    no
CONS  yes
CS    no
MAP   yes
DATE  Fri May 24 02:12:04 2019
NSEQ  8
EFFN  0.660156
CKSUM 1954572972
STATS LOCAL MSV      -11.5120  0.69900
STATS LOCAL VITERBI  -12.4767  0.69900
STATS LOCAL FORWARD   -5.8801  0.69900
HMM          A        C        D        E        F        G        H        I        K        L        M        N        P        Q        R        S        T        V        W        Y   
            m->m     m->i     m->d     i->m     i->i     d->m     d->d
  COMPO   2.36177  4.33326  3.05539  2.82109  3.13600  2.65339  3.85729  2.92159  2.78995  2.47194  3.72163  3.01796  3.36065  3.09773  3.09674  2.62333  2.73174  2.65636  4.78339  3.29965
          2.68620  4.42227  2.77521  2.73125  3.46356  2.40514  3.72496  3.29356  2.67742  2.69357  4.24625  2.90348  2.73741  3.18148  2.89802  2.37878  2.77521  2.98520  4.58479  3.61505
          0.09568  2.49843  4.70743  0.64819  0.74022  0.00000        *
      1   3.13902  4.59182  4.40940  3.88971  3.10674  4.22053  4.54545  2.24980  3.65842  1.44751  1.49603  4.18205  4.52696  3.95410  3.85175  3.58629  3.38775  2.31545  5.07395  3.88526      3 l - - -
          2.68618  4.42225  2.77519  2.73123  3.46354  2.40513  3.72494  3.29354  2.67741  2.69355  4.24690  2.90347  2.73739  3.18146  2.89801  2.37887  2.77519  2.98518  4.58477  3.61503
          0.02801  3.98508  4.70743  0.61958  0.77255  0.48576  0.95510
      2   2.63086  4.71260  3.06177  2.52595  3.30608  3.44361  3.64152  3.33053  1.85049  2.95169  3.80621  3.01504  3.84437  2.61403  2.74984  2.69347  2.50876  3.04047  5.21159  3.90832      4 k - - -
          2.68618  4.42225  2.77519  2.73123  3.46354  2.40513  3.72494  3.29354  2.67741  2.69355  4.24690  2.90347  2.73739  3.18146  2.89801  2.37887  2.77519  2.98518  4.58477  3.61503
          0.02801  3.98508  4.70743  0.61958  0.77255  0.48576  0.95510
      3   2.73105  4.38370  3.64494  3.09606  2.32612  3.70096  3.87101  2.66154  2.34641  1.86248  3.32944  3.46124  4.07098  3.29045  3.21134  2.98199  2.96307  2.52632  4.73763  3.37844      5 l - - -
          2.68618  4.42225  2.77519  2.73123  3.46354  2.40513  3.72494  3.29354  2.67741  2.69355  4.24690  2.90347  2.73739  3.18146  2.89801  2.37887  2.77519  2.98518  4.58477  3.61503
          0.02801  3.98508  4.70743  0.61958  0.77255  0.48576  0.95510
      4   2.97392  5.13688  3.09079  2.63493  4.51619  3.55125  3.63910  3.92044  1.21835  3.39324  4.27036  3.08719  3.97890  2.41509  2.26699  2.96292  3.17456  3.59581  5.47444  4.24197      6 k - - -
          2.68618  4.42225  2.77519  2.73123  3.46354  2.40513  3.72494  3.29354  2.67741  2.69355  4.24690  2.90347  2.73739  3.18146  2.89801  2.37887  2.77519  2.98518  4.58477  3.61503
          0.02801  3.98508  4.70743  0.61958  0.77255  0.48576  0.95510
      5   2.60550  4.74044  3.04142  2.47666  3.97728  3.43172  3.23973  3.37993  2.14441  2.75313  3.81931  2.72714  3.81922  2.77474  2.53779  2.65402  2.60173  2.80926  5.23616  3.92881      7 k - - -
          2.68618  4.42225  2.77519  2.73123  3.46354  2.40513  3.72494  3.29354  2.67741  2.69355  4.24690  2.90347  2.73739  3.18146  2.89801  2.37887  2.77519  2.98518  4.58477  3.61503
          0.02801  3.98508  4.70743  0.61958  0.77255  0.48576  0.95510
      6   2.39249  4.34614  3.43559  2.86946  3.51784  3.54117  3.81569  2.30008  2.73931  2.36136  3.45471  3.27884  3.93657  3.11146  2.56198  2.80277  2.48222  2.51014  4.96701  3.73001      8 i - - -
          2.68618  4.42225  2.77519  2.73123  3.46354  2.40513  3.72494  3.29354  2.67741  2.69355  4.24690  2.90347  2.73739  3.18146  2.89801  2.37887  2.77519  2.98518  4.58477  3.61503
          0.02801  3.98508  4.70743  0.61958  0.77255  0.48576  0.95510
      7   2.39842  4.13628  3.77435  3.19985  3.22098  3.63401  3.91838  2.31773  3.10756  1.97390  2.74207  3.50755  4.00529  3.37575  3.37059  2.65736  2.81102  2.32184  4.74011  3.15073      9 l - - -
          2.68618  4.42225  2.77519  2.73123  3.46354  2.40513  3.72494  3.29354  2.67741  2.69355  4.24690  2.90347  2.73739  3.18146  2.89801  2.37887  2.77519  2.98518  4.58477  3.61503
          0.19967  3.98508  1.81764  0.61958  0.77255  0.48576  0.95510
      8   2.54686  4.28367  3.42122  2.86131  3.43698  3.03989  3.78924  2.44469  2.73587  2.24786  3.39019  3.26000  3.90093  3.10020  2.79208  2.76867  2.79200  2.27921  4.90197  3.66148     10 l - - -
          2.68618  4.42225  2.77519  2.73123  3.46354  2.40513  3.72494  3.29354  2.67741  2.69355  4.24690  2.90347  2.73739  3.18146  2.89801  2.37887  2.77519  2.98518  4.58477  3.61503
          0.03317  3.81858  4.54093  0.61958  0.77255  0.49174  0.94563
      9   3.02354  4.41576  4.48520  3.94127  2.65373  4.21423  4.49934  2.05192  3.82755  1.40452  3.03809  4.18855  4.50259  4.02033  4.01347  3.54597  3.26340  1.56943  4.97491  3.72143     11 l - - -
          2.68618  4.42225  2.77519  2.73123  3.46354  2.40513  3.72494  3.29354  2.67741  2.69355  4.24690  2.90347  2.73739  3.18146  2.89801  2.37887  2.77519  2.98518  4.58477  3.61503
          0.02992  3.91984  4.64218  0.61958  0.77255  0.44854  1.01766
     10   3.09646  4.47104  4.59994  4.05188  2.66767  4.30078  4.58120  2.09435  3.93420  1.22128  3.00495  4.29052  4.56760  4.10043  4.09880  3.63561  3.33214  1.67717  5.00986  3.78547     12 l - - -
          2.68618  4.42225  2.77519  2.73123  3.46354  2.40513  3.72494  3.29354  2.67741  2.69355  4.24690  2.90347  2.73739  3.18146  2.89801  2.37887  2.77519  2.98518  4.58477  3.61503
          0.02801  3.98508  4.70743  0.61958  0.77255  0.48576  0.95510
     11   2.05151  4.24544  3.51298  3.01984  3.68585  2.15461  3.98277  2.46319  2.97291  2.68990  3.62252  3.33562  3.86597  3.28761  3.31231  2.66216  2.78580  2.29947  5.14513  3.91165     13 a - - -
          2.68618  4.42225  2.77519  2.73123  3.46354  2.40513  3.72494  3.29354  2.67741  2.69355  4.24690  2.90347  2.73739  3.18146  2.89801  2.37887  2.77519  2.98518  4.58477  3.61503
          0.02801  3.98508  4.70743  0.61958  0.77255  0.48576  0.95510
     12   1.88701  4.25397  3.39086  2.92166  3.10088  2.22726  3.93097  3.08823  2.90889  2.82749  3.71047  3.24523  3.79417  3.21593  3.26673  2.57171  2.44535  2.77534  5.17222  3.92565     14 a - - -
          2.68618  4.42225  2.77519  2.73123  3.46354  2.40513  3.72494  3.29354  2.67741  2.69355  4.24690  2.90347  2.73739  3.18146  2.89801  2.37887  2.77519  2.98518  4.58477  3.61503
          0.02801  3.98508  4.70743  0.61958  0.77255  0.48576  0.95510
     13   1.92598  4.18253  3.30066  3.03967  4.34586  1.69569  4.17679  3.77088  3.15718  3.44640  4.26184  3.23740  3.67274  3.43279  3.49293  1.71025  2.70323  3.20274  5.67174  4.44806     15 g - - -
          2.68618  4.42225  2.77519  2.73123  3.46354  2.40513  3.72494  3.29354  2.67741  2.69355  4.24690  2.90347  2.73739  3.18146  2.89801  2.37887  2.77519  2.98518  4.58477  3.61503
          0.02801  3.98508  4.70743  0.61958  0.77255  0.48576  0.95510
     14   2.22264  2.74198  4.05312  3.48665  2.82180  3.69338  4.09007  2.30385  3.37792  2.04540  3.21198  3.70660  4.09427  3.61375  3.58522  3.00187  2.86440  1.99337  4.79993  3.59521     16 v - - -
          2.68618  4.42225  2.77519  2.73123  3.46354  2.40513  3.72494  3.29354  2.67741  2.69355  4.24690  2.90347  2.73739  3.18146  2.89801  2.37887  2.77519  2.98518  4.58477  3.61503
          0.02801  3.98508  4.70743  0.61958  0.77255  0.48576  0.95510
     15   3.07842  4.45339  4.58860  4.04069  2.66735  4.28530  4.57184  2.07905  3.92380  1.28636  3.02461  4.27650  4.55793  4.09530  4.09049  3.61949  3.31510  1.60413  5.01154  3.78286     17 l - - -
          2.68618  4.42225  2.77519  2.73123  3.46354  2.40513  3.72494  3.29354  2.67741  2.69355  4.24690  2.90347  2.73739  3.18146  2.89801  2.37887  2.77519  2.98518  4.58477  3.61503
          0.15243  3.98508  2.09725  0.61958  0.77255  0.48576  0.95510
     16   2.24864  4.21896  3.18125  2.84161  4.11960  2.97897  3.96845  3.51059  2.87621  3.19414  4.03434  3.13012  2.82139  3.20581  3.23027  1.62353  2.28378  3.05135  5.45224  4.20216     18 s - - -
          2.68618  4.42225  2.77519  2.73123  3.46354  2.40513  3.72494  3.29354  2.67741  2.69355  4.24690  2.90347  2.73739  3.18146  2.89801  2.37887  2.77519  2.98518  4.58477  3.61503
          0.03166  3.86431  4.58666  0.61958  0.77255  0.42266  1.06509
     17   2.20947  4.24331  3.65567  3.11202  3.38555  3.56785  3.95624  2.56231  3.01223  1.79945  2.92741  3.45106  3.99433  3.32829  3.31315  2.59887  2.85241  2.38005  4.91757  3.69812     19 l - - -
          2.68618  4.42225  2.77519  2.73123  3.46354  2.40513  3.72494  3.29354  2.67741  2.69355  4.24690  2.90347  2.73739  3.18146  2.89801  2.37887  2.77519  2.98518  4.58477  3.61503
          0.02801  3.98508  4.70743  0.61958  0.77255  0.48576  0.95510
     18   2.73768  4.24673  4.01733  3.45006  2.76238  3.81682  4.08934  2.40343  3.33991  1.50410  2.59324  3.72954  4.16681  3.58388  3.56970  2.75133  2.97283  2.31650  4.77411  3.54085     20 l - - -
          2.68618  4.42225  2.77519  2.73123  3.46354  2.40513  3.72494  3.29354  2.67741  2.69355  4.24690  2.90347  2.73739  3.18146  2.89801  2.37887  2.77519  2.98518  4.58477  3.61503
          0.02801  3.98508  4.70743  0.61958  0.77255  0.48576  0.95510
     19   2.26421  4.27436  3.42731  2.88925  3.44871  3.03134  3.81742  2.78058  2.82914  2.06248  3.42417  3.27782  3.90326  3.14830  3.17194  2.75866  2.54278  2.55186  4.90035  3.19093     21 l - - -
          2.68618  4.42225  2.77519  2.73123  3.46354  2.40513  3.72494  3.29354  2.67741  2.69355  4.24690  2.90347  2.73739  3.18146  2.89801  2.37887  2.77519  2.98518  4.58477  3.61503
          0.02801  3.98508  4.70743  0.61958  0.77255  0.48576  0.95510
     20   2.56978  4.38564  4.24460  3.71573  2.10051  3.99821  4.23139  2.32464  3.59839  1.38993  3.08469  3.95489  4.34227  3.81341  3.79752  3.32322  3.16508  2.29608  4.75387  3.41640     22 l - - -
          2.68618  4.42225  2.77519  2.73123  3.46354  2.40513  3.72494  3.29354  2.67741  2.69355  4.24690  2.90347  2.73739  3.18146  2.89801  2.37887  2.77519  2.98518  4.58477  3.61503
          0.09568  3.98508  2.62209  0.61958  0.77255  0.48576  0.95510
     21   1.72921  2.49964  3.76280  3.35194  3.92748  2.94943  4.20280  3.22472  3.27557  3.01341  3.88562  3.39321  3.67606  3.55145  3.53331  1.72155  2.63197  2.81136  5.35089  4.16173     23 s - - -
          2.68618  4.42225  2.77519  2.73123  3.46354  2.40513  3.72494  3.29354  2.67741  2.69355  4.24690  2.90347  2.73739  3.18146  2.89801  2.37887  2.77519  2.98518  4.58477  3.61503
          0.02994  3.91935  4.64169  0.61958  0.77255  0.54876  0.86196
     22   2.36128  3.26751  3.56561  3.05772  3.63522  3.22347  3.96301  2.89169  2.97353  2.38440  3.59731  3.32469  3.80136  3.29093  3.28903  1.82728  2.45144  2.60721  5.08185  3.85485     24 s - - -
          2.68618  4.42225  2.77519  2.73123  3.46354  2.40513  3.72494  3.29354  2.67741  2.69355  4.24690  2.90347  2.73739  3.18146  2.89801  2.37887  2.77519  2.98518  4.58477  3.61503
          0.02994  3.91935  4.64169  0.61958  0.77255  0.44829  1.01810
     23   1.91336  4.24848  3.43138  3.01936  3.93639  3.14342  4.05056  3.11557  2.99046  2.93681  3.86255  3.29152  1.92920  3.32066  3.32681  2.54337  2.76357  2.39551  5.35898  4.12117     25 a - - -
          2.68618  4.42225  2.77519  2.73123  3.46354  2.40513  3.72494  3.29354  2.67741  2.69355  4.24690  2.90347  2.73739  3.18146  2.89801  2.37887  2.77519  2.98518  4.58477  3.61503
          0.02801  3.98508  4.70743  0.61958  0.77255  0.48576  0.95510
     24   2.61919  4.76977  2.87460  2.48509  4.19168  3.31813  3.70479  3.60506  2.43505  3.19491  4.04031  2.97064  2.73441  1.88465  2.82073  2.66357  2.62166  3.25259  5.42260  4.10475     26 q - - -
          2.68618  4.42225  2.77519  2.73123  3.46354  2.40513  3.72494  3.29354  2.67741  2.69355  4.24690  2.90347  2.73739  3.18146  2.89801  2.37887  2.77519  2.98518  4.58477  3.61503
          0.02801  3.98508  4.70743  0.61958  0.77255  0.48576  0.95510
     25   2.76029  5.24748  2.24371  1.71339  4.55802  3.30393  3.63653  4.03561  2.06797  3.52839  4.32139  2.76781  3.80445  2.46919  2.92069  2.69560  3.00732  3.62422  5.67610  4.25519     27 e - - -
          2.68618  4.42225  2.77519  2.73123  3.46354  2.40513  3.72494  3.29354  2.67741  2.69355  4.24690  2.90347  2.73739  3.18146  2.89801  2.37887  2.77519  2.98518  4.58477  3.61503
          0.02801  3.98508  4.70743  0.61958  0.77255  0.48576  0.95510
     26   1.47412  4.16018  3.58027  3.17804  3.90877  2.57981  4.13927  3.04398  3.15048  2.93611  3.84792  3.36984  3.77809  3.45068  3.45631  2.52008  2.73563  2.09918  5.34727  4.13117     28 a - - -
          2.68618  4.42225  2.77519  2.73123  3.46354  2.40513  3.72494  3.29354  2.67741  2.69355  4.24690  2.90347  2.73739  3.18146  2.89801  2.37887  2.77519  2.98518  4.58477  3.61503
          0.02801  3.98508  4.70743  0.61958  0.77255  0.48576  0.95510
     27   2.29808  4.72945  2.70819  2.01113  4.25520  3.22689  3.77021  3.65697  2.62408  3.28487  4.12030  2.92744  3.79000  2.94722  3.06596  1.74819  2.90306  3.27449  5.51857  4.18088     29 s - - -
          2.68618  4.42225  2.77519  2.73123  3.46354  2.40513  3.72494  3.29354  2.67741  2.69355  4.24690  2.90347  2.73739  3.18146  2.89801  2.37887  2.77519  2.98518  4.58477  3.61503
          0.02801  3.98508  4.70743  0.61958  0.77255  0.48576  0.95510
     28   0.86292  4.25111  3.57939  3.37712  4.16686  3.07238  4.38552  3.30941  3.39633  3.18571  4.20610  3.49748  3.82237  3.72739  3.63837  2.60090  2.88612  2.94430  5.58276  4.39586     30 a - - -
          2.68618  4.42225  2.77519  2.73123  3.46354  2.40513  3.72494  3.29354  2.67741  2.69355  4.24690  2.90347  2.73739  3.18146  2.89801  2.37887  2.77519  2.98518  4.58477  3.61503
          0.02801  3.98508  4.70743  0.61958  0.77255  0.48576  0.95510
     29   2.47625  4.32116  3.53113  3.28973  4.07130  3.15637  4.29807  3.21227  3.23492  3.07174  4.11594  3.48014  3.86941  3.62436  3.48746  2.67889  0.99441  2.89509  5.49919  4.28828     31 t - - -
          2.68618  4.42225  2.77519  2.73123  3.46354  2.40513  3.72494  3.29354  2.67741  2.69355  4.24690  2.90347  2.73739  3.18146  2.89801  2.37887  2.77519  2.98518  4.58477  3.61503
          0.02801  3.98508  4.70743  0.61958  0.77255  0.48576  0.95510
     30   2.90650  4.64404  3.52602  3.38205  4.36590  3.32523  4.44946  3.94123  3.44917  3.55549  4.61082  3.67694  0.64254  3.83453  3.68113  3.07774  3.35714  3.57361  5.52065  4.48842     32 P - - -
          2.68618  4.42225  2.77519  2.73123  3.46354  2.40513  3.72494  3.29354  2.67741  2.69355  4.24690  2.90347  2.73739  3.18146  2.89801  2.37887  2.77519  2.98518  4.58477  3.61503
          0.02801  3.98508  4.70743  0.61958  0.77255  0.48576  0.95510
     31   1.99882  4.24212  4.00786  3.60814  3.72732  3.51152  4.46257  2.21233  3.52355  2.49028  3.62227  3.77287  4.11675  3.83734  3.77407  2.93496  2.97320  1.26265  5.39747  4.17554     33 v - - -
          2.68618  4.42225  2.77519  2.73123  3.46354  2.40513  3.72494  3.29354  2.67741  2.69355  4.24690  2.90347  2.73739  3.18146  2.89801  2.37887  2.77519  2.98518  4.58477  3.61503
          0.02801  3.98508  4.70743  0.61958  0.77255  0.48576  0.95510
     32   3.40421  4.77332  4.39307  4.12992  0.84402  4.06566  3.93112  2.91510  4.03436  2.25969  3.62926  4.14734  4.52247  4.17156  4.12623  3.66771  3.70577  2.91390  4.14864  2.50229     34 f - - -
          2.68618  4.42225  2.77519  2.73123  3.46354  2.40513  3.72494  3.29354  2.67741  2.69355  4.24690  2.90347  2.73739  3.18146  2.89801  2.37887  2.77519  2.98518  4.58477  3.61503
          0.02801  3.98508  4.70743  0.61958  0.77255  0.48576  0.95510
     33   1.09105  4.14216  3.46319  3.21232  4.22375  2.94433  4.25643  3.52436  3.25289  3.31792  4.19233  3.33525  3.70166  3.55470  3.53476  2.05755  2.71733  3.04070  5.60881  4.38994     35 a - - -
          2.68618  4.42225  2.77519  2.73123  3.46354  2.40513  3.72494  3.29354  2.67741  2.69355  4.24690  2.90347  2.73739  3.18146  2.89801  2.37887  2.77519  2.98518  4.58477  3.61503
          0.02801  3.98508  4.70743  0.61958  0.77255  0.48576  0.95510
     34   3.13538  4.96468  3.63780  3.12671  4.34791  3.60047  3.91039  3.89826  2.28910  3.39378  4.39191  3.47739  4.09838  3.12590  0.81938  3.21466  3.39418  3.61756  5.38581  4.25174     36 r - - -
          2.68618  4.42225  2.77519  2.73123  3.46354  2.40513  3.72494  3.29354  2.67741  2.69355  4.24690  2.90347  2.73739  3.18146  2.89801  2.37887  2.77519  2.98518  4.58477  3.61503
          0.02801  3.98508  4.70743  0.61958  0.77255  0.48576  0.95510
     35   2.97373  4.96064  2.98095  2.73847  4.14388  3.44258  3.89741  3.79288  2.55172  3.28395  4.30965  3.19881  3.99830  1.04643  2.83326  3.01720  3.27109  3.51585  5.39642  4.09801     37 q - - -
          2.68618  4.42225  2.77519  2.73123  3.46354  2.40513  3.72494  3.29354  2.67741  2.69355  4.24690  2.90347  2.73739  3.18146  2.89801  2.37887  2.77519  2.98518  4.58477  3.61503
          0.02801  3.98508  4.70743  0.61958  0.77255  0.48576  0.95510
     36   2.47625  4.32116  3.53113  3.28973  4.07130  3.15637  4.29807  3.21227  3.23492  3.07174  4.11594  3.48014  3.86941  3.62436  3.48746  2.67889  0.99441  2.89509  5.49919  4.28828     38 t - - -
          2.68618  4.42225  2.77519  2.73123  3.46354  2.40513  3.72494  3.29354  2.67741  2.69355  4.24690  2.90347  2.73739  3.18146  2.89801  2.37887  2.77519  2.98518  4.58477  3.61503
          0.02801  3.98508  4.70743  0.61958  0.77255  0.48576  0.95510
     37   2.44613  4.51417  2.78011  2.59541  4.37928  1.64517  3.94534  3.85662  2.86611  3.47336  4.30035  2.26172  3.74470  3.15356  3.28116  2.28471  2.86201  3.36038  5.66006  4.34136     39 g - - -
          2.68618  4.42225  2.77519  2.73123  3.46354  2.40513  3.72494  3.29354  2.67741  2.69355  4.24690  2.90347  2.73739  3.18146  2.89801  2.37887  2.77519  2.98518  4.58477  3.61503
          0.02801  3.98508  4.70743  0.61958  0.77255  0.48576  0.95510
     38   2.64396  4.39945  3.42894  2.87192  2.90206  3.58936  3.76417  2.83200  2.79465  2.41667  2.74601  3.28575  3.96373  2.25215  3.14841  2.83810  2.87429  2.64809  4.76383  3.00237     40 q - - -
          2.68618  4.42225  2.77519  2.73123  3.46354  2.40513  3.72494  3.29354  2.67741  2.69355  4.24690  2.90347  2.73739  3.18146  2.89801  2.37887  2.77519  2.98518  4.58477  3.61503
          0.02801  3.98508  4.70743  0.61958  0.77255  0.48576  0.95510
     39   2.26207  4.20666  3.34142  3.07361  4.23770  2.97366  4.16771  3.60131  3.10621  3.34060  4.20484  3.27094  3.70964  3.43706  3.41407  1.18379  2.29157  3.11070  5.59679  4.35364     41 s - - -
          2.68618  4.42225  2.77519  2.73123  3.46354  2.40513  3.72494  3.29354  2.67741  2.69355  4.24690  2.90347  2.73739  3.18146  2.89801  2.37887  2.77519  2.98518  4.58477  3.61503
          0.02801  3.98508  4.70743  0.61958  0.77255  0.48576  0.95510
     40   2.71974  0.73807  4.26373  4.02977  3.99635  3.31804  4.65219  3.15981  3.85763  3.06979  4.19512  3.98680  4.03379  4.19919  3.96172  2.99146  3.19606  2.89656  5.38764  4.28297     42 c - - -
          2.68618  4.42225  2.77519  2.73123  3.46354  2.40513  3.72494  3.29354  2.67741  2.69355  4.24690  2.90347  2.73739  3.18146  2.89801  2.37887  2.77519  2.98518  4.58477  3.61503
          0.02801  3.98508  4.70743  0.61958  0.77255  0.48576  0.95510
     41   1.38250  4.14510  3.50137  3.14949  4.15093  2.97614  4.16995  3.45578  3.14811  3.22155  4.07404  3.31006  3.69979  3.44944  3.45887  2.08790  2.03408  2.99581  5.52376  4.31387     43 a - - -
          2.68618  4.42225  2.77519  2.73123  3.46354  2.40513  3.72494  3.29354  2.67741  2.69355  4.24690  2.90347  2.73739  3.18146  2.89801  2.37887  2.77519  2.98518  4.58477  3.61503
          0.02801  3.98508  4.70743  0.61958  0.77255  0.48576  0.95510
     42   1.20054  4.18894  3.72372  3.37049  3.91417  3.16073  4.30517  2.79270  3.30834  2.80635  3.85466  3.50522  3.85788  3.63059  3.57863  2.60460  2.81513  2.19154  5.45380  4.22813     44 a - - -
          2.68618  4.42225  2.77519  2.73123  3.46354  2.40513  3.72494  3.29354  2.67741  2.69355  4.24690  2.90347  2.73739  3.18146  2.89801  2.37887  2.77519  2.98518  4.58477  3.61503
          0.02801  3.98508  4.70743  0.61958  0.77255  0.48576  0.95510
     43   2.71974  0.73807  4.26373  4.02977  3.99635  3.31804  4.65219  3.15981  3.85763  3.06979  4.19512  3.98680  4.03379  4.19919  3.96172  2.99146  3.19606  2.89656  5.38764  4.28297     45 c - - -
          2.68618  4.42225  2.77519  2.73123  3.46354  2.40513  3.72494  3.29354  2.67741  2.69355  4.24690  2.90347  2.73739  3.18146  2.89801  2.37887  2.77519  2.98518  4.58477  3.61503
          0.02801  3.98508  4.70743  0.61958  0.77255  0.48576  0.95510
     44   3.12422  4.91993  3.24131  3.01362  3.36795  3.54646  0.92555  3.84452  2.85380  3.32390  4.37647  3.41798  4.10573  3.38162  3.11223  3.19419  3.43185  3.57756  4.83132  3.31586     46 h - - -
          2.68618  4.42225  2.77519  2.73123  3.46354  2.40513  3.72494  3.29354  2.67741  2.69355  4.24690  2.90347  2.73739  3.18146  2.89801  2.37887  2.77519  2.98518  4.58477  3.61503
          0.02801  3.98508  4.70743  0.61958  0.77255  0.48576  0.95510
     45   3.40421  4.77332  4.39307  4.12992  0.84402  4.06566  3.93112  2.91510  4.03436  2.25969  3.62926  4.14734  4.52247  4.17156  4.12623  3.66771  3.70577  2.91390  4.14864  2.50229     47 f - - -
          2.68618  4.42225  2.77519  2.73123  3.46354  2.40513  3.72494  3.29354  2.67741  2.69355  4.24690  2.90347  2.73739  3.18146  2.89801  2.37887  2.77519  2.98518  4.58477  3.61503
          0.02801  3.98508  4.70743  0.61958  0.77255  0.48576  0.95510
     46   2.87598  5.13198  2.61779  2.14858  4.42136  3.37919  3.70514  3.88367  2.37032  3.41125  4.29138  2.91000  3.89589  1.48282  2.72114  2.84801  3.12648  3.54518  5.56563  4.22674     48 q - - -
          2.68618  4.42225  2.77519  2.73123  3.46354  2.40513  3.72494  3.29354  2.67741  2.69355  4.24690  2.90347  2.73739  3.18146  2.89801  2.37887  2.77519  2.98518  4.58477  3.61503
          0.02801  3.98508  4.70743  0.61958  0.77255  0.48576  0.95510
     47   2.97435  5.07775  3.31059  2.73662  4.44012  3.59879  3.63173  3.86146  1.97694  3.32891  4.21368  3.15765  3.99866  2.19577  1.37652  2.98321  3.16709  3.55005  5.40899  4.19450     49 r - - -
          2.68618  4.42225  2.77519  2.73123  3.46354  2.40513  3.72494  3.29354  2.67741  2.69355  4.24690  2.90347  2.73739  3.18146  2.89801  2.37887  2.77519  2.98518  4.58477  3.61503
          0.02801  3.98508  4.70743  0.61958  0.77255  0.48576  0.95510
     48   3.55622  4.82042  4.55541  4.22314  1.17071  4.33063  3.47533  3.24026  4.07431  2.58318  3.84419  4.02915  4.64487  4.07126  4.12795  3.69637  3.78065  3.16752  3.62676  1.37053     50 f - - -
          2.68618  4.42225  2.77519  2.73123  3.46354  2.40513  3.72494  3.29354  2.67741  2.69355  4.24690  2.90347  2.73739  3.18146  2.89801  2.37887  2.77519  2.98518  4.58477  3.61503
          0.02801  3.98508  4.70743  0.61958  0.77255  0.48576  0.95510
     49   2.90650  4.64404  3.52602  3.38205  4.36590  3.32523  4.44946  3.94123  3.44917  3.55549  4.61082  3.67694  0.64254  3.83453  3.68113  3.07774  3.35714  3.57361  5.52065  4.48842     51 P - - -
          2.68618  4.42225  2.77519  2.73123  3.46354  2.40513  3.72494  3.29354  2.67741  2.69355  4.24690  2.90347  2.73739  3.18146  2.89801  2.37887  2.77519  2.98518  4.58477  3.61503
          0.02801  3.98508  4.70743  0.61958  0.77255  0.48576  0.95510
     50   3.22779  4.62284  4.60391  4.05899  3.06157  4.38351  4.67434  2.21194  3.86220  1.08972  1.88357  4.34912  4.62125  4.07796  4.02888  3.73523  3.45872  2.32270  5.09737  3.97376     52 l - - -
          2.68618  4.42225  2.77519  2.73123  3.46354  2.40513  3.72494  3.29354  2.67741  2.69355  4.24690  2.90347  2.73739  3.18146  2.89801  2.37887  2.77519  2.98518  4.58477  3.61503
          0.02801  3.98508  4.70743  0.61958  0.77255  0.48576  0.95510
     51   3.28310  4.71259  4.36993  4.01135  3.18139  4.12441  4.63181  2.39273  3.77798  0.74806  3.17109  4.27586  4.54109  4.11932  3.93520  3.70997  3.57262  2.45910  5.10044  3.84941     53 l - - -
          2.68618  4.42225  2.77519  2.73123  3.46354  2.40513  3.72494  3.29354  2.67741  2.69355  4.24690  2.90347  2.73739  3.18146  2.89801  2.37887  2.77519  2.98518  4.58477  3.61503
          0.02801  3.98508  4.70743  0.61958  0.77255  0.48576  0.95510
     52   2.81971  4.81814  2.77556  2.67294  4.19962  3.26181  4.01638  3.93536  2.93012  3.56975  4.52514  0.97315  3.91967  3.29021  3.28784  2.88316  3.20583  3.54614  5.49271  4.14054     54 n - - -
          2.68618  4.42225  2.77519  2.73123  3.46354  2.40513  3.72494  3.29354  2.67741  2.69355  4.24690  2.90347  2.73739  3.18146  2.89801  2.37887  2.77519  2.98518  4.58477  3.61503
          0.02801  3.98508  4.70743  0.61958  0.77255  0.48576  0.95510
     53   1.12203  4.21422  3.39517  3.11423  4.17847  3.01311  4.18696  3.47108  3.14945  3.23385  4.13156  3.31228  2.79085  3.46835  3.45483  2.47786  2.76416  3.03442  5.55198  4.33672     55 a - - -
          2.68618  4.42225  2.77519  2.73123  3.46354  2.40513  3.72494  3.29354  2.67741  2.69355  4.24690  2.90347  2.73739  3.18146  2.89801  2.37887  2.77519  2.98518  4.58477  3.61503
          0.02801  3.98508  4.70743  0.61958  0.77255  0.48576  0.95510
     54   3.56903  4.82956  4.55772  4.22814  1.26207  4.33608  3.46679  3.26187  4.07941  2.60468  3.86440  4.02821  4.64969  4.07301  4.13204  3.70166  3.79287  3.18614  3.61665  1.25390     56 y - - -
          2.68618  4.42225  2.77519  2.73123  3.46354  2.40513  3.72494  3.29354  2.67741  2.69355  4.24690  2.90347  2.73739  3.18146  2.89801  2.37887  2.77519  2.98518  4.58477  3.61503
          0.02801  3.98508  4.70743  0.61958  0.77255  0.48576  0.95510
     55   2.81009  4.57334  3.50684  3.42107  4.55937  0.57471  4.53355  4.18725  3.61759  3.82701  4.80437  3.67127  3.96805  3.93292  3.84039  2.98540  3.30010  3.69385  5.62385  4.66540     57 G - - -
          2.68618  4.42225  2.77519  2.73123  3.46354  2.40513  3.72494  3.29354  2.67741  2.69355  4.24690  2.90347  2.73739  3.18146  2.89801  2.37887  2.77519  2.98518  4.58477  3.61503
          0.02801  3.98508  4.70743  0.61958  0.77255  0.48576  0.95510
     56   3.13538  4.96468  3.63780  3.12671  4.34791  3.60047  3.91039  3.89826  2.28910  3.39378  4.39191  3.47739  4.09838  3.12590  0.81938  3.21466  3.39418  3.61756  5.38581  4.25174     58 r - - -
          2.68618  4.42225  2.77519  2.73123  3.46354  2.40513  3.72494  3.29354  2.67741  2.69355  4.24690  2.90347  2.73739  3.18146  2.89801  2.37887  2.77519  2.98518  4.58477  3.61503
          0.02801  3.98508  4.70743  0.61958  0.77255  0.48576  0.95510
     57   2.76439  5.20404  2.15314  2.02794  4.52670  3.26103  3.68487  4.00609  2.58183  3.53219  4.34294  2.03665  3.80340  2.83256  3.11198  2.08235  3.03286  3.60232  5.71033  4.27589     59 e - - -
          2.68618  4.42225  2.77519  2.73123  3.46354  2.40513  3.72494  3.29354  2.67741  2.69355  4.24690  2.90347  2.73739  3.18146  2.89801  2.37887  2.77519  2.98518  4.58477  3.61503
          0.02801  3.98508  4.70743  0.61958  0.77255  0.48576  0.95510
     58   3.40421  4.77332  4.39307  4.12992  0.84402  4.06566  3.93112  2.91510  4.03436  2.25969  3.62926  4.14734  4.52247  4.17156  4.12623  3.66771  3.70577  2.91390  4.14864  2.50229     60 f - - -
          2.68618  4.42225  2.77519  2.73123  3.46354  2.40513  3.72494  3.29354  2.67741  2.69355  4.24690  2.90347  2.73739  3.18146  2.89801  2.37887  2.77519  2.98518  4.58477  3.61503
          0.02801  3.98508  4.70743  0.61958  0.77255  0.48576  0.95510
     59   3.07727  5.04316  3.26060  2.86240  4.45535  3.55340  3.82529  3.89194  0.89403  3.43303  4.38948  3.28151  4.04667  3.01115  2.45813  3.11250  3.32270  3.59376  5.46457  4.29400     61 k - - -
          2.68618  4.42225  2.77519  2.73123  3.46354  2.40513  3.72494  3.29354  2.67741  2.69355  4.24690  2.90347  2.73739  3.18146  2.89801  2.37887  2.77519  2.98518  4.58477  3.61503
          0.02801  3.98508  4.70743  0.61958  0.77255  0.48576  0.95510
     60   1.84286  4.43929  3.25572  2.49656  3.69353  3.45760  3.82782  2.82168  2.72127  2.44018  3.60866  3.19913  3.90555  3.07726  3.09884  2.75056  2.85106  2.40210  5.12689  3.86411     62 a - - -
          2.68618  4.42225  2.77519  2.73123  3.46354  2.40513  3.72494  3.29354  2.67741  2.69355  4.24690  2.90347  2.73739  3.18146  2.89801  2.37887  2.77519  2.98518  4.58477  3.61503
          0.02801  3.98508  4.70743  0.61958  0.77255  0.48576  0.95510
     61   2.72853  5.05621  2.79335  2.20146  4.35905  3.40189  3.09748  3.80690  2.25213  3.32691  4.13366  2.10092  3.83381  2.73540  2.24458  2.70772  2.95501  3.44147  5.47323  4.13009     63 n - - -
          2.68618  4.42225  2.77519  2.73123  3.46354  2.40513  3.72494  3.29354  2.67741  2.69355  4.24690  2.90347  2.73739  3.18146  2.89801  2.37887  2.77519  2.98518  4.58477  3.61503
          0.02801  3.98508  4.70743  0.61958  0.77255  0.48576  0.95510
     62   1.96429  4.23198  3.27500  3.11199  4.37913  1.15508  4.27272  3.75495  3.27472  3.49467  4.36516  3.30251  3.72481  3.56231  3.57162  2.47198  2.79738  3.22192  5.70142  4.50252     64 g - - -
          2.68618  4.42225  2.77519  2.73123  3.46354  2.40513  3.72494  3.29354  2.67741  2.69355  4.24690  2.90347  2.73739  3.18146  2.89801  2.37887  2.77519  2.98518  4.58477  3.61503
          0.02801  3.98508  4.70743  0.61958  0.77255  0.48576  0.95510
     63   3.41282  4.85609  4.00582  3.75726  2.30439  3.96235  3.67588  3.40663  3.61159  2.83126  4.07019  3.86422  4.43403  3.89046  3.77181  3.53794  3.70030  3.28264  3.95214  0.79728     65 y - - -
          2.68618  4.42225  2.77519  2.73123  3.46354  2.40513  3.72494  3.29354  2.67741  2.69355  4.24690  2.90347  2.73739  3.18146  2.89801  2.37887  2.77519  2.98518  4.58477  3.61503
          0.02801  3.98508  4.70743  0.61958  0.77255  0.48576  0.95510
     64   2.44131  4.24410  3.68046  3.29003  3.82907  3.25491  4.23101  2.70992  3.18786  2.70595  3.76921  3.49276  3.90669  3.54563  3.46924  2.68058  1.39052  2.16231  5.37607  4.13887     66 t - - -
          2.68618  4.42225  2.77519  2.73123  3.46354  2.40513  3.72494  3.29354  2.67741  2.69355  4.24690  2.90347  2.73739  3.18146  2.89801  2.37887  2.77519  2.98518  4.58477  3.61503
          0.02801  3.98508  4.70743  0.61958  0.77255  0.48576  0.95510
     65   2.41761  4.63721  3.04007  2.35141  3.85689  3.42434  3.65562  3.23218  2.46748  2.88079  2.96933  3.00856  3.82729  2.41168  2.88480  2.66412  2.50288  2.94868  5.17732  3.88038     67 e - - -
          2.68618  4.42225  2.77519  2.73123  3.46354  2.40513  3.72494  3.29354  2.67741  2.69355  4.24690  2.90347  2.73739  3.18146  2.89801  2.37887  2.77519  2.98518  4.58477  3.61503
          0.02801  3.98508  4.70743  0.61958  0.77255  0.48576  0.95510
     66   2.58565  4.45599  3.29884  2.78623  3.76005  3.44359  3.81527  2.89999  2.22311  2.74478  3.66675  3.20515  3.90124  3.05441  2.96688  2.74745  2.16577  2.12054  5.15585  3.90127     68 v - - -
          2.68621  4.42228  2.77523  2.73126  3.46357  2.40497  3.72498  3.29357  2.67744  2.69358  4.24693  2.90319  2.73743  3.18150  2.89804  2.37890  2.77523  2.98522  4.58480  3.61506
          0.15243  2.02225  4.70743  0.65874  0.72878  0.48576  0.95510
     67   2.65869  4.67681  2.88351  2.66948  4.34670  1.32012  3.92751  3.79519  2.25018  3.42017  4.29640  3.10200  3.85485  3.14247  3.02996  2.74339  3.02696  3.39158  5.55478  4.30308     71 g - - -
          2.68618  4.42225  2.77519  2.73123  3.46354  2.40513  3.72494  3.29354  2.67741  2.69355  4.24690  2.90347  2.73739  3.18146  2.89801  2.37887  2.77519  2.98518  4.58477  3.61503
          0.02801  3.98508  4.70743  0.61958  0.77255  0.48576  0.95510
     68   2.39914  4.77446  2.93726  2.49073  4.23041  3.32740  3.67788  3.63826  1.70131  3.22197  4.04251  2.97288  3.14185  2.83153  2.74978  2.39670  2.88212  3.27054  5.42271  4.11286     72 k - - -
          2.68618  4.42225  2.77519  2.73123  3.46354  2.40513  3.72494  3.29354  2.67741  2.69355  4.24690  2.90347  2.73739  3.18146  2.89801  2.37887  2.77519  2.98518  4.58477  3.61503
          0.02801  3.98508  4.70743  0.61958  0.77255  0.48576  0.95510
     69   2.74317  4.86296  2.77980  2.52618  4.31480  2.67762  3.79670  3.82205  2.51404  3.38618  4.26145  3.00804  3.86964  1.41420  2.86322  2.77811  3.05329  3.44967  5.51322  4.20105     73 q - - -
          2.68618  4.42225  2.77519  2.73123  3.46354  2.40513  3.72494  3.29354  2.67741  2.69355  4.24690  2.90347  2.73739  3.18146  2.89801  2.37887  2.77519  2.98518  4.58477  3.61503
          0.02801  3.98508  4.70743  0.61958  0.77255  0.48576  0.95510
     70   2.63126  4.91371  2.69782  2.02769  4.25216  2.75936  3.64404  3.68931  2.44892  3.25800  4.06500  2.86106  3.78876  2.53174  2.91533  2.24429  2.59563  3.32255  5.46576  4.10256     74 e - - -
          2.68618  4.42225  2.77519  2.73123  3.46354  2.40513  3.72494  3.29354  2.67741  2.69355  4.24690  2.90347  2.73739  3.18146  2.89801  2.37887  2.77519  2.98518  4.58477  3.61503
          0.02801  3.98508  4.70743  0.61958  0.77255  0.48576  0.95510
     71   2.58792  4.54835  3.27663  2.80426  4.03937  3.33171  3.81891  3.37070  2.46675  3.04334  3.94540  3.18694  3.86618  3.02686  2.18448  2.70967  1.63198  3.05470  5.32248  4.07240     75 t - - -
          2.68618  4.42225  2.77519  2.73123  3.46354  2.40513  3.72494  3.29354  2.67741  2.69355  4.24690  2.90347  2.73739  3.18146  2.89801  2.37887  2.77519  2.98518  4.58477  3.61503
          0.02801  3.98508  4.70743  0.61958  0.77255  0.48576  0.95510
     72   3.11924  4.50820  4.49319  4.11415  3.45185  4.18608  4.82232  0.94850  3.94443  2.01613  3.37098  4.34383  4.60751  4.28183  4.12825  3.69322  3.41684  1.85489  5.36517  4.11242     76 i - - -
          2.68618  4.42225  2.77519  2.73123  3.46354  2.40513  3.72494  3.29354  2.67741  2.69355  4.24690  2.90347  2.73739  3.18146  2.89801  2.37887  2.77519  2.98518  4.58477  3.61503
          0.02801  3.98508  4.70743  0.61958  0.77255  0.48576  0.95510
     73   2.93178  5.41434  1.98139  1.17365  4.71174  3.23889  3.77183  4.20787  2.75536  3.74186  4.60454  2.72364  3.85046  2.94238  3.31295  2.83432  3.21933  3.80502  5.89203  4.42851     77 e - - -
          2.68618  4.42225  2.77519  2.73123  3.46354  2.40513  3.72494  3.29354  2.67741  2.69355  4.24690  2.90347  2.73739  3.18146  2.89801  2.37887  2.77519  2.98518  4.58477  3.61503
          0.02801  3.98508  4.70743  0.61958  0.77255  0.48576  0.95510
     74   3.11344  5.25544  0.76905  2.41102  4.64826  3.29854  4.03434  4.26267  3.14041  3.85140  4.83301  2.97264  3.95941  3.27442  3.67110  3.06383  3.45478  3.89022  5.79473  4.50392     78 d - - -
          2.68618  4.42225  2.77519  2.73123  3.46354  2.40513  3.72494  3.29354  2.67741  2.69355  4.24690  2.90347  2.73739  3.18146  2.89801  2.37887  2.77519  2.98518  4.58477  3.61503
          0.02801  3.98508  4.70743  0.61958  0.77255  0.48576  0.95510
     75   2.67078  5.10541  2.39090  2.10068  4.41253  3.31824  3.60698  3.87855  2.10064  3.39630  4.17860  2.38141  3.77994  2.73259  2.89721  2.40480  2.69645  3.47971  5.56368  4.15941     79 k - - -
          2.68618  4.42225  2.77519  2.73123  3.46354  2.40513  3.72494  3.29354  2.67741  2.69355  4.24690  2.90347  2.73739  3.18146  2.89801  2.37887  2.77519  2.98518  4.58477  3.61503
          0.02801  3.98508  4.70743  0.61958  0.77255  0.48576  0.95510
     76   2.78029  5.18940  1.88739  2.18435  4.57747  3.22163  3.73589  4.08246  2.67956  3.61550  4.44091  1.75850  3.80886  2.89679  3.22116  2.38003  3.07652  3.65975  5.78167  4.33201     80 n - - -
          2.68618  4.42225  2.77519  2.73123  3.46354  2.40513  3.72494  3.29354  2.67741  2.69355  4.24690  2.90347  2.73739  3.18146  2.89801  2.37887  2.77519  2.98518  4.58477  3.61503
          0.02801  3.98508  4.70743  0.61958  0.77255  0.48576  0.95510
     77   3.28310  4.71259  4.36993  4.01135  3.18139  4.12441  4.63181  2.39273  3.77798  0.74806  3.17109  4.27586  4.54109  4.11932  3.93520  3.70997  3.57262  2.45910  5.10044  3.84941     81 l - - -
          2.68618  4.42225  2.77519  2.73123  3.46354  2.40513  3.72494  3.29354  2.67741  2.69355  4.24690  2.90347  2.73739  3.18146  2.89801  2.37887  2.77519  2.98518  4.58477  3.61503
          0.02801  3.98508  4.70743  0.61958  0.77255  0.48576  0.95510
     78   2.37318  4.29450  3.30722  3.12925  4.18981  3.02243  4.23549  3.72815  3.21063  3.44006  4.35742  3.33527  3.77075  3.55133  3.49247  0.93311  2.86193  3.23852  5.55350  4.27421     82 s - - -
          2.68618  4.42225  2.77519  2.73123  3.46354  2.40513  3.72494  3.29354  2.67741  2.69355  4.24690  2.90347  2.73739  3.18146  2.89801  2.37887  2.77519  2.98518  4.58477  3.61503
          0.02801  3.98508  4.70743  0.61958  0.77255  0.48576  0.95510
     79   2.90122  4.36591  4.24003  3.69744  3.30698  4.03511  4.42156  1.79320  3.55807  1.42054  3.17185  3.98593  4.38142  3.83923  3.79032  3.36042  2.55434  2.00169  5.10988  3.93217     83 l - - -
          2.68618  4.42225  2.77519  2.73123  3.46354  2.40513  3.72494  3.29354  2.67741  2.69355  4.24690  2.90347  2.73739  3.18146  2.89801  2.37887  2.77519  2.98518  4.58477  3.61503
          0.02801  3.98508  4.70743  0.61958  0.77255  0.48576  0.95510
     80   2.90650  4.64404  3.52602  3.38205  4.36590  3.32523  4.44946  3.94123  3.44917  3.55549  4.61082  3.67694  0.64254  3.83453  3.68113  3.07774  3.35714  3.57361  5.52065  4.48842     84 P - - -
          2.68618  4.42225  2.77519  2.73123  3.46354  2.40513  3.72494  3.29354  2.67741  2.69355  4.24690  2.90347  2.73739  3.18146  2.89801  2.37887  2.77519  2.98518  4.58477  3.61503
          0.02801  3.98508  4.70743  0.61958  0.77255  0.48576  0.95510
     81   2.13482  4.24862  3.53052  3.02163  3.65307  3.34609  3.97337  2.44326  2.96598  2.65530  3.59216  3.34438  3.88071  3.28204  3.30515  1.89674  2.79187  2.25188  5.11814  3.88353     85 s - - -
          2.68618  4.42225  2.77519  2.73123  3.46354  2.40513  3.72494  3.29354  2.67741  2.69355  4.24690  2.90347  2.73739  3.18146  2.89801  2.37887  2.77519  2.98518  4.58477  3.61503
          0.02801  3.98508  4.70743  0.61958  0.77255  0.48576  0.95510
     82   2.46889  4.25828  3.52051  3.04607  3.67465  3.33489  3.99731  2.32504  2.96785  2.67254  3.62425  3.35699  3.88745  3.30870  3.28985  2.39665  1.75449  2.51773  5.14522  3.90631     86 t - - -
          2.68618  4.42225  2.77519  2.73123  3.46354  2.40513  3.72494  3.29354  2.67741  2.69355  4.24690  2.90347  2.73739  3.18146  2.89801  2.37887  2.77519  2.98518  4.58477  3.61503
          0.02801  3.98508  4.70743  0.61958  0.77255  0.48576  0.95510
     83   3.28310  4.71259  4.36993  4.01135  3.18139  4.12441  4.63181  2.39273  3.77798  0.74806  3.17109  4.27586  4.54109  4.11932  3.93520  3.70997  3.57262  2.45910  5.10044  3.84941     87 l - - -
          2.68618  4.42225  2.77519  2.73123  3.46354  2.40513  3.72494  3.29354  2.67741  2.69355  4.24690  2.90347  2.73739  3.18146  2.89801  2.37887  2.77519  2.98518  4.58477  3.61503
          0.02801  3.98508  4.70743  0.61958  0.77255  0.48576  0.95510
     84   2.81971  4.81814  2.77556  2.67294  4.19962  3.26181  4.01638  3.93536  2.93012  3.56975  4.52514  0.97315  3.91967  3.29021  3.28784  2.88316  3.20583  3.54614  5.49271  4.14054     88 n - - -
          2.68618  4.42225  2.77519  2.73123  3.46354  2.40513  3.72494  3.29354  2.67741  2.69355  4.24690  2.90347  2.73739  3.18146  2.89801  2.37887  2.77519  2.98518  4.58477  3.61503
          0.02801  3.98508  4.70743  0.61958  0.77255  0.48576  0.95510
     85   1.63077  4.31970  3.73175  3.22809  2.89998  3.59410  4.05755  2.51154  3.15172  2.06850  3.38722  3.54420  4.06252  3.45506  3.45421  2.92667  2.94453  2.35862  4.94715  3.63890     89 a - - -
          2.68618  4.42225  2.77519  2.73123  3.46354  2.40513  3.72494  3.29354  2.67741  2.69355  4.24690  2.90347  2.73739  3.18146  2.89801  2.37887  2.77519  2.98518  4.58477  3.61503
          0.02801  3.98508  4.70743  0.61958  0.77255  0.48576  0.95510
     86   1.53138  4.15908  3.35982  3.08951  4.31398  1.76880  4.19627  3.72331  3.18814  3.41377  4.23423  3.26259  3.67214  3.46226  3.51283  2.07015  2.69436  3.16748  5.65136  4.43639     90 a - - -
          2.68618  4.42225  2.77519  2.73123  3.46354  2.40513  3.72494  3.29354  2.67741  2.69355  4.24690  2.90347  2.73739  3.18146  2.89801  2.37887  2.77519  2.98518  4.58477  3.61503
          0.02801  3.98508  4.70743  0.61958  0.77255  0.48576  0.95510
     87   3.15041  4.52200  4.63432  4.08835  2.28654  4.32983  4.52290  2.19151  3.96437  1.12079  2.94792  4.31149  4.58065  4.10127  4.10993  3.66512  3.38095  2.00873  4.88885  3.61017     91 l - - -
          2.68618  4.42225  2.77519  2.73123  3.46354  2.40513  3.72494  3.29354  2.67741  2.69355  4.24690  2.90347  2.73739  3.18146  2.89801  2.37887  2.77519  2.98518  4.58477  3.61503
          0.02801  3.98508  4.70743  0.61958  0.77255  0.48576  0.95510
     88   2.89747  4.41008  4.28016  3.94781  3.63423  3.83919  4.73064  2.05035  3.81729  2.30240  3.58330  4.11926  4.39417  4.16945  4.01877  3.35061  3.25675  0.89406  5.43735  4.17549     92 v - - -
          2.68618  4.42225  2.77519  2.73123  3.46354  2.40513  3.72494  3.29354  2.67741  2.69355  4.24690  2.90347  2.73739  3.18146  2.89801  2.37887  2.77519  2.98518  4.58477  3.61503
          0.02801  3.98508  4.70743  0.61958  0.77255  0.48576  0.95510
     89   2.26251  4.20613  3.35974  3.06012  4.20926  2.98550  4.14313  3.56383  3.07924  3.30068  4.15948  3.26640  3.70992  3.40795  3.39522  1.32783  2.00757  3.08585  5.56670  4.32818     93 s - - -
          2.68618  4.42225  2.77519  2.73123  3.46354  2.40513  3.72494  3.29354  2.67741  2.69355  4.24690  2.90347  2.73739  3.18146  2.89801  2.37887  2.77519  2.98518  4.58477  3.61503
          0.02801  3.98508  4.70743  0.61958  0.77255  0.48576  0.95510
     90   3.07727  5.04316  3.26060  2.86240  4.45535  3.55340  3.82529  3.89194  0.89403  3.43303  4.38948  3.28151  4.04667  3.01115  2.45813  3.11250  3.32270  3.59376  5.46457  4.29400     94 k - - -
          2.68618  4.42225  2.77519  2.73123  3.46354  2.40513  3.72494  3.29354  2.67741  2.69355  4.24690  2.90347  2.73739  3.18146  2.89801  2.37887  2.77519  2.98518  4.58477  3.61503
          0.02801  3.98508  4.70743  0.61958  0.77255  0.48576  0.95510
     91   3.28568  4.64247  4.66143  4.16529  1.97020  4.38995  4.36550  2.32998  4.02128  1.04550  2.97912  4.33966  4.63832  4.13970  4.14571  3.75467  3.51648  2.43855  4.63305  3.18800     95 l - - -
          2.68618  4.42225  2.77519  2.73123  3.46354  2.40513  3.72494  3.29354  2.67741  2.69355  4.24690  2.90347  2.73739  3.18146  2.89801  2.37887  2.77519  2.98518  4.58477  3.61503
          0.02801  3.98508  4.70743  0.61958  0.77255  0.48576  0.95510
     92   3.13538  4.96468  3.63780  3.12671  4.34791  3.60047  3.91039  3.89826  2.28910  3.39378  4.39191  3.47739  4.09838  3.12590  0.81938  3.21466  3.39418  3.61756  5.38581  4.25174     96 r - - -
          2.68618  4.42225  2.77519  2.73123  3.46354  2.40513  3.72494  3.29354  2.67741  2.69355  4.24690  2.90347  2.73739  3.18146  2.89801  2.37887  2.77519  2.98518  4.58477  3.61503
          0.02801  3.98508  4.70743  0.61958  0.77255  0.48576  0.95510
     93   3.52745  4.83810  4.42994  4.08982  1.72569  4.27906  3.47852  3.26835  3.94903  2.62975  3.88579  3.97368  4.61144  4.00397  4.04693  3.64980  3.75878  3.18416  3.64912  0.96728     97 y - - -
          2.68618  4.42225  2.77519  2.73123  3.46354  2.40513  3.72494  3.29354  2.67741  2.69355  4.24690  2.90347  2.73739  3.18146  2.89801  2.37887  2.77519  2.98518  4.58477  3.61503
          0.02801  3.98508  4.70743  0.61958  0.77255  0.48576  0.95510
     94   2.71672  4.71721  3.09407  2.69042  3.88748  3.43512  3.79189  3.24645  2.48756  2.85730  3.87677  3.13836  3.92594  1.59212  2.80949  2.80721  2.99858  2.59032  5.27734  3.95173     98 q - - -
          2.68618  4.42225  2.77519  2.73123  3.46354  2.40513  3.72494  3.29354  2.67741  2.69355  4.24690  2.90347  2.73739  3.18146  2.89801  2.37887  2.77519  2.98518  4.58477  3.61503
          0.02801  3.98508  4.70743  0.61958  0.77255  0.48576  0.95510
     95   3.07727  5.04316  3.26060  2.86240  4.45535  3.55340  3.82529  3.89194  0.89403  3.43303  4.38948  3.28151  4.04667  3.01115  2.45813  3.11250  3.32270  3.59376  5.46457  4.29400     99 k - - -
          2.68618  4.42225  2.77519  2.73123  3.46354  2.40513  3.72494  3.29354  2.67741  2.69355  4.24690  2.90347  2.73739  3.18146  2.89801  2.37887  2.77519  2.98518  4.58477  3.61503
          0.02801  3.98508  4.70743  0.61958  0.77255  0.48576  0.95510
     96   2.67299  4.70444  3.14016  2.64499  4.07680  3.42157  3.69909  3.43388  2.11522  3.06328  3.92777  3.08922  3.87829  2.87976  2.39566  2.75066  1.77084  3.12704  5.30130  4.04184    100 t - - -
          2.68618  4.42225  2.77519  2.73123  3.46354  2.40513  3.72494  3.29354  2.67741  2.69355  4.24690  2.90347  2.73739  3.18146  2.89801  2.37887  2.77519  2.98518  4.58477  3.61503
          0.02801  3.98508  4.70743  0.61958  0.77255  0.48576  0.95510
     97   2.84163  5.18260  2.04585  2.22236  4.53072  3.22186  3.79705  4.09452  2.77153  3.65791  4.52135  1.36689  3.84122  2.98259  3.29533  2.79183  3.15600  3.68541  5.77090  4.32309    101 n - - -
          2.68618  4.42225  2.77519  2.73123  3.46354  2.40513  3.72494  3.29354  2.67741  2.69355  4.24690  2.90347  2.73739  3.18146  2.89801  2.37887  2.77519  2.98518  4.58477  3.61503
          0.02801  3.98508  4.70743  0.61958  0.77255  0.48576  0.95510
     98   2.81009  4.57334  3.50684  3.42107  4.55937  0.57471  4.53355  4.18725  3.61759  3.82701  4.80437  3.67127  3.96805  3.93292  3.84039  2.98540  3.30010  3.69385  5.62385  4.66540    102 G - - -
          2.68618  4.42225  2.77519  2.73123  3.46354  2.40513  3.72494  3.29354  2.67741  2.69355  4.24690  2.90347  2.73739  3.18146  2.89801  2.37887  2.77519  2.98518  4.58477  3.61503
          0.02801  3.98508  4.70743  0.61958  0.77255  0.48576  0.95510
     99   2.40538  4.33276  3.26270  2.82138  3.89840  3.20086  3.89749  3.22157  2.80188  2.95782  3.82337  2.75371  3.78279  3.14328  3.17037  2.33205  1.77071  2.51252  5.27113  4.01344    103 t - - -
          2.68618  4.42225  2.77519  2.73123  3.46354  2.40513  3.72494  3.29354  2.67741  2.69355  4.24690  2.90347  2.73739  3.18146  2.89801  2.37887  2.77519  2.98518  4.58477  3.61503
          0.02801  3.98508  4.70743  0.61958  0.77255  0.48576  0.95510
    100   1.69326  4.17448  3.41065  3.04788  4.22467  2.45955  4.12077  3.62858  3.08268  3.30936  4.12940  3.25051  3.67915  3.37292  3.42607  1.68004  2.29845  3.11439  5.56200  4.34037    104 s - - -
          2.68618  4.42225  2.77519  2.73123  3.46354  2.40513  3.72494  3.29354  2.67741  2.69355  4.24690  2.90347  2.73739  3.18146  2.89801  2.37887  2.77519  2.98518  4.58477  3.61503
          0.02801  3.98508  4.70743  0.61958  0.77255  0.48576  0.95510
    101   2.29401  4.68658  2.40786  2.44632  4.16996  3.24814  3.72655  3.57102  2.57899  3.19674  4.01770  2.93724  2.79127  2.89306  3.04063  2.58454  2.14277  3.19699  5.43903  4.10414    105 t - - -
          2.68618  4.42225  2.77519  2.73123  3.46354  2.40513  3.72494  3.29354  2.67741  2.69355  4.24690  2.90347  2.73739  3.18146  2.89801  2.37887  2.77519  2.98518  4.58477  3.61503
          0.02801  3.98508  4.70743  0.61958  0.77255  0.48576  0.95510
    102   2.63759  4.91573  2.12045  2.30339  4.34993  2.78727  3.70665  3.79729  2.58270  3.37107  4.18362  2.53191  3.78356  2.86250  3.08003  2.63903  2.07404  3.40228  5.57754  4.19528    106 t - - -
          2.68618  4.42225  2.77519  2.73123  3.46354  2.40513  3.72494  3.29354  2.67741  2.69355  4.24690  2.90347  2.73739  3.18146  2.89801  2.37887  2.77519  2.98518  4.58477  3.61503
          0.26345  3.98508  1.54641  0.61958  0.77255  0.48576  0.95510
    103   2.53282  4.31492  3.18233  3.06949  4.20491  0.93219  4.19308  3.77975  3.23439  3.44786  4.42597  3.34771  3.70234  3.56854  3.47946  2.70218  3.00527  3.33095  5.32690  4.30429    107 g - - -
          2.68621  4.42228  2.77508  2.73126  3.46357  2.40516  3.72498  3.29357  2.67744  2.69358  4.24693  2.90350  2.73717  3.18149  2.89804  2.37890  2.77511  2.98521  4.58480  3.61506
          0.40503  1.81755  1.76833  0.65824  0.72932  0.50202  0.92965
    104   2.30753  4.14496  3.35682  3.02698  3.75493  2.16490  4.02998  2.85072  3.00199  2.77174  3.75993  3.27006  3.73076  3.34653  3.29822  2.51708  2.72488  1.91439  5.22292  3.97020    110 v - - -
          2.68618  4.42225  2.77519  2.73123  3.46354  2.40513  3.72494  3.29354  2.67741  2.69355  4.24690  2.90347  2.73739  3.18146  2.89801  2.37887  2.77519  2.98518  4.58477  3.61503
          0.03591  3.74046  4.46280  0.61958  0.77255  0.54642  0.86516
    105   2.66282  4.35351  3.52446  2.53260  3.37534  3.65149  3.90486  2.29244  2.87177  2.04044  2.62948  3.38236  4.01722  3.21382  3.20752  2.91447  2.89524  2.35071  4.95534  3.73124    111 l - - -
          2.68618  4.42225  2.77519  2.73123  3.46354  2.40513  3.72494  3.29354  2.67741  2.69355  4.24690  2.90347  2.73739  3.18146  2.89801  2.37887  2.77519  2.98518  4.58477  3.61503
          0.03214  3.84951  4.57185  0.61958  0.77255  0.41648  1.07694
    106   2.68311  4.36591  3.74848  3.28803  3.48028  3.59014  4.16419  2.48503  3.13255  1.65347  3.42527  3.59290  4.09329  3.50853  3.40903  2.96482  1.88121  2.34595  5.13298  3.89089    112 l - - -
          2.68618  4.42225  2.77519  2.73123  3.46354  2.40513  3.72494  3.29354  2.67741  2.69355  4.24690  2.90347  2.73739  3.18146  2.89801  2.37887  2.77519  2.98518  4.58477  3.61503
          0.02801  3.98508  4.70743  0.61958  0.77255  0.48576  0.95510
    107   2.81971  4.81814  2.77556  2.67294  4.19962  3.26181  4.01638  3.93536  2.93012  3.56975  4.52514  0.97315  3.91967  3.29021  3.28784  2.88316  3.20583  3.54614  5.49271  4.14054    113 n - - -
          2.68618  4.42225  2.77519  2.73123  3.46354  2.40513  3.72494  3.29354  2.67741  2.69355  4.24690  2.90347  2.73739  3.18146  2.89801  2.37887  2.77519  2.98518  4.58477  3.61503
          0.02801  3.98508  4.70743  0.61958  0.77255  0.48576  0.95510
    108   2.20866  4.81393  1.83231  2.35403  4.35665  2.73469  3.75057  3.78081  2.64153  3.38098  4.19671  2.86766  3.77260  2.91306  3.13381  2.61206  2.53971  3.36992  5.59719  4.22701    114 d - - -
          2.68618  4.42225  2.77519  2.73123  3.46354  2.40513  3.72494  3.29354  2.67741  2.69355  4.24690  2.90347  2.73739  3.18146  2.89801  2.37887  2.77519  2.98518  4.58477  3.61503
          0.02801  3.98508  4.70743  0.61958  0.77255  0.48576  0.95510
    109   2.81009  4.57334  3.50684  3.42107  4.55937  0.57471  4.53355  4.18725  3.61759  3.82701  4.80437  3.67127  3.96805  3.93292  3.84039  2.98540  3.30010  3.69385  5.62385  4.66540    115 G - - -
          2.68618  4.42225  2.77519  2.73123  3.46354  2.40513  3.72494  3.29354  2.67741  2.69355  4.24690  2.90347  2.73739  3.18146  2.89801  2.37887  2.77519  2.98518  4.58477  3.61503
          0.02801  3.98508  4.70743  0.61958  0.77255  0.48576  0.95510
    110   2.82765  5.26207  2.40543  1.51386  4.56363  3.30068  3.67820  4.04120  2.48157  3.55021  4.37396  2.47538  3.83475  2.30675  2.93851  2.76185  3.08329  3.64906  5.70142  4.28946    116 e - - -
          2.68618  4.42225  2.77519  2.73123  3.46354  2.40513  3.72494  3.29354  2.67741  2.69355  4.24690  2.90347  2.73739  3.18146  2.89801  2.37887  2.77519  2.98518  4.58477  3.61503
          0.02801  3.98508  4.70743  0.61958  0.77255  0.48576  0.95510
    111   3.09163  4.53383  4.40418  3.96751  1.32870  4.07923  4.09733  2.42891  3.84239  1.92154  3.25716  4.07936  4.46748  4.01133  3.99697  3.46474  3.36985  2.12328  4.41496  2.85445    117 f - - -
          2.68618  4.42225  2.77519  2.73123  3.46354  2.40513  3.72494  3.29354  2.67741  2.69355  4.24690  2.90347  2.73739  3.18146  2.89801  2.37887  2.77519  2.98518  4.58477  3.61503
          0.02801  3.98508  4.70743  0.61958  0.77255  0.48576  0.95510
    112   2.39577  4.88053  2.71745  2.37473  4.28641  3.30080  3.67694  3.72728  2.45129  3.29670  4.11225  2.31835  3.80005  2.06328  2.88262  2.41389  2.91358  3.35042  5.49111  4.13970    118 q - - -
          2.68618  4.42225  2.77519  2.73123  3.46354  2.40513  3.72494  3.29354  2.67741  2.69355  4.24690  2.90347  2.73739  3.18146  2.89801  2.37887  2.77519  2.98518  4.58477  3.61503
          0.02801  3.98508  4.70743  0.61958  0.77255  0.48576  0.95510
    113   2.99776  4.34725  4.64276  4.07846  2.76463  4.25763  4.61162  1.58889  3.96505  1.77343  2.63720  4.28518  4.53315  4.13141  4.11132  3.58584  3.23175  1.56469  5.08540  3.93395    119 v - - -
          2.68618  4.42225  2.77519  2.73123  3.46354  2.40513  3.72494  3.29354  2.67741  2.69355  4.24690  2.90347  2.73739  3.18146  2.89801  2.37887  2.77519  2.98518  4.58477  3.61503
          0.02801  3.98508  4.70743  0.61958  0.77255  0.48576  0.95510
    114   2.90650  4.64404  3.52602  3.38205  4.36590  3.32523  4.44946  3.94123  3.44917  3.55549  4.61082  3.67694  0.64254  3.83453  3.68113  3.07774  3.35714  3.57361  5.52065  4.48842    120 P - - -
          2.68618  4.42225  2.77519  2.73123  3.46354  2.40513  3.72494  3.29354  2.67741  2.69355  4.24690  2.90347  2.73739  3.18146  2.89801  2.37887  2.77519  2.98518  4.58477  3.61503
          0.02801  3.98508  4.70743  0.61958  0.77255  0.48576  0.95510
    115   2.98957  5.49284  1.09883  1.93474  4.78992  3.21766  3.81207  4.30479  2.86758  3.84178  4.72943  2.70516  3.86197  2.99432  3.46510  2.87580  3.29264  3.89523  5.98386  4.49628    121 d - - -
          2.68618  4.42225  2.77519  2.73123  3.46354  2.40513  3.72494  3.29354  2.67741  2.69355  4.24690  2.90347  2.73739  3.18146  2.89801  2.37887  2.77519  2.98518  4.58477  3.61503
          0.02801  3.98508  4.70743  0.61958  0.77255  0.48576  0.95510
    116   3.05235  5.18319  2.53969  0.87531  4.54402  3.34895  3.94691  4.02042  2.84184  3.61994  4.59012  3.00135  3.95922  3.16093  3.26152  3.02397  3.35781  3.69307  5.69441  4.41801    122 e - - -
          2.68618  4.42225  2.77519  2.73123  3.46354  2.40513  3.72494  3.29354  2.67741  2.69355  4.24690  2.90347  2.73739  3.18146  2.89801  2.37887  2.77519  2.98518  4.58477  3.61503
          0.02801  3.98508  4.70743  0.61958  0.77255  0.48576  0.95510
    117   0.86292  4.25111  3.57939  3.37712  4.16686  3.07238  4.38552  3.30941  3.39633  3.18571  4.20610  3.49748  3.82237  3.72739  3.63837  2.60090  2.88612  2.94430  5.58276  4.39586    123 a - - -
          2.68618  4.42225  2.77519  2.73123  3.46354  2.40513  3.72494  3.29354  2.67741  2.69355  4.24690  2.90347  2.73739  3.18146  2.89801  2.37887  2.77519  2.98518  4.58477  3.61503
          0.02801  3.98508  4.70743  0.61958  0.77255  0.48576  0.95510
    118   2.51348  4.23393  3.59468  3.13993  1.94461  3.39631  3.92956  2.82528  3.08989  2.55041  3.52059  3.41611  3.92643  3.38306  3.38265  2.17928  2.57458  2.59294  4.80279  3.43045    124 f - - -
          2.68618  4.42225  2.77519  2.73123  3.46354  2.40513  3.72494  3.29354  2.67741  2.69355  4.24690  2.90347  2.73739  3.18146  2.89801  2.37887  2.77519  2.98518  4.58477  3.61503
          0.02801  3.98508  4.70743  0.61958  0.77255  0.48576  0.95510
    119   3.28310  4.71259  4.36993  4.01135  3.18139  4.12441  4.63181  2.39273  3.77798  0.74806  3.17109  4.27586  4.54109  4.11932  3.93520  3.70997  3.57262  2.45910  5.10044  3.84941    125 l - - -
          2.68618  4.42225  2.77519  2.73123  3.46354  2.40513  3.72494  3.29354  2.67741  2.69355  4.24690  2.90347  2.73739  3.18146  2.89801  2.37887  2.77519  2.98518  4.58477  3.61503
          0.02801  3.98508  4.70743  0.61958  0.77255  0.48576  0.95510
    120   2.23744  4.21430  3.50414  3.01319  2.39907  3.32685  3.92342  2.87644  2.97409  2.62559  3.53841  3.32582  3.85746  3.27285  3.30048  2.08059  2.48476  2.61554  4.98848  3.73232    126 s - - -
          2.68618  4.42225  2.77519  2.73123  3.46354  2.40513  3.72494  3.29354  2.67741  2.69355  4.24690  2.90347  2.73739  3.18146  2.89801  2.37887  2.77519  2.98518  4.58477  3.61503
          0.02801  3.98508  4.70743  0.61958  0.77255  0.48576  0.95510
    121   3.12406  4.44942  4.74907  4.20870  3.33108  4.43945  4.85667  1.61783  4.09059  1.39948  3.13708  4.45653  4.69480  4.29476  4.26834  3.79261  3.36674  1.45035  5.31549  4.17001    127 l - - -
          2.68618  4.42225  2.77519  2.73123  3.46354  2.40513  3.72494  3.29354  2.67741  2.69355  4.24690  2.90347  2.73739  3.18146  2.89801  2.37887  2.77519  2.98518  4.58477  3.61503
          0.02801  3.98508  4.70743  0.61958  0.77255  0.48576  0.95510
    122   1.67737  4.19533  3.32873  3.12674  4.34947  1.35853  4.25669  3.71318  3.25888  3.45239  4.30809  3.29946  3.70561  3.54074  3.56128  2.43592  2.75551  3.17959  5.68313  4.48225    128 g - - -
          2.68618  4.42225  2.77519  2.73123  3.46354  2.40513  3.72494  3.29354  2.67741  2.69355  4.24690  2.90347  2.73739  3.18146  2.89801  2.37887  2.77519  2.98518  4.58477  3.61503
          0.02801  3.98508  4.70743  0.61958  0.77255  0.48576  0.95510
    123   2.81009  4.57334  3.50684  3.42107  4.55937  0.57471  4.53355  4.18725  3.61759  3.82701  4.80437  3.67127  3.96805  3.93292  3.84039  2.98540  3.30010  3.69385  5.62385  4.66540    129 G - - -
          2.68618  4.42225  2.77519  2.73123  3.46354  2.40513  3.72494  3.29354  2.67741  2.69355  4.24690  2.90347  2.73739  3.18146  2.89801  2.37887  2.77519  2.98518  4.58477  3.61503
          0.02801  3.98508  4.70743  0.61958  0.77255  0.48576  0.95510
    124   3.06078  5.12641  3.48574  2.83181  4.56936  3.66386  3.62559  3.92339  1.65138  3.38098  4.26591  3.22128  4.04295  2.76812  1.25912  3.06798  3.23202  3.61586  5.42856  4.26731    130 r - - -
          2.68618  4.42225  2.77519  2.73123  3.46354  2.40513  3.72494  3.29354  2.67741  2.69355  4.24690  2.90347  2.73739  3.18146  2.89801  2.37887  2.77519  2.98518  4.58477  3.61503
          0.02801  3.98508  4.70743  0.61958  0.77255  0.48576  0.95510
    125   3.03029  4.43447  4.51036  4.02185  3.39753  4.21292  4.72770  1.90920  3.86210  1.64321  3.27056  4.26587  4.57716  4.15892  4.07153  3.59819  3.30620  1.16987  5.31115  4.08178    131 v - - -
          2.68618  4.42225  2.77519  2.73123  3.46354  2.40513  3.72494  3.29354  2.67741  2.69355  4.24690  2.90347  2.73739  3.18146  2.89801  2.37887  2.77519  2.98518  4.58477  3.61503
          0.02801  3.98508  4.70743  0.61958  0.77255  0.48576  0.95510
    126   1.22395  4.13360  3.50841  3.18707  4.18547  2.95820  4.20784  3.47562  3.19380  3.25645  4.11286  3.32429  3.69622  3.49372  3.49242  2.09646  2.31191  3.00480  5.56097  4.35554    132 a - - -
          2.68618  4.42225  2.77519  2.73123  3.46354  2.40513  3.72494  3.29354  2.67741  2.69355  4.24690  2.90347  2.73739  3.18146  2.89801  2.37887  2.77519  2.98518  4.58477  3.61503
          0.02801  3.98508  4.70743  0.61958  0.77255  0.48576  0.95510
    127   2.89667  5.17779  2.86810  2.23193  4.55019  3.47972  3.61956  3.94923  1.39189  3.42767  4.26592  2.97123  3.91767  2.48872  2.39899  2.86363  3.10458  3.59707  5.52964  4.25134    133 k - - -
          2.68618  4.42225  2.77519  2.73123  3.46354  2.40513  3.72494  3.29354  2.67741  2.69355  4.24690  2.90347  2.73739  3.18146  2.89801  2.37887  2.77519  2.98518  4.58477  3.61503
          0.02801  3.98508  4.70743  0.61958  0.77255  0.48576  0.95510
    128   2.81971  4.81814  2.77556  2.67294  4.19962  3.26181  4.01638  3.93536  2.93012  3.56975  4.52514  0.97315  3.91967  3.29021  3.28784  2.88316  3.20583  3.54614  5.49271  4.14054    134 n - - -
          2.68618  4.42225  2.77519  2.73123  3.46354  2.40513  3.72494  3.29354  2.67741  2.69355  4.24690  2.90347  2.73739  3.18146  2.89801  2.37887  2.77519  2.98518  4.58477  3.61503
          0.02801  3.98508  4.70743  0.61958  0.77255  0.48576  0.95510
    129   3.11924  4.50820  4.49319  4.11415  3.45185  4.18608  4.82232  0.94850  3.94443  2.01613  3.37098  4.34383  4.60751  4.28183  4.12825  3.69322  3.41684  1.85489  5.36517  4.11242    135 i - - -
          2.68618  4.42225  2.77519  2.73123  3.46354  2.40513  3.72494  3.29354  2.67741  2.69355  4.24690  2.90347  2.73739  3.18146  2.89801  2.37887  2.77519  2.98518  4.58477  3.61503
          0.02801  3.98508  4.70743  0.61958  0.77255  0.48576  0.95510
    130   2.81009  4.57334  3.50684  3.42107  4.55937  0.57471  4.53355  4.18725  3.61759  3.82701  4.80437  3.67127  3.96805  3.93292  3.84039  2.98540  3.30010  3.69385  5.62385  4.66540    136 G - - -
          2.68618  4.42225  2.77519  2.73123  3.46354  2.40513  3.72494  3.29354  2.67741  2.69355  4.24690  2.90347  2.73739  3.18146  2.89801  2.37887  2.77519  2.98518  4.58477  3.61503
          0.02801  3.98508  4.70743  0.61958  0.77255  0.48576  0.95510
    131   3.48556  4.78577  4.49525  4.14929  1.01764  4.28687  3.53520  3.12285  4.00450  2.46291  3.74078  4.02062  4.61194  4.04258  4.08157  3.65898  3.71683  3.06975  3.70291  1.74250    137 f - - -
          2.68618  4.42225  2.77519  2.73123  3.46354  2.40513  3.72494  3.29354  2.67741  2.69355  4.24690  2.90347  2.73739  3.18146  2.89801  2.37887  2.77519  2.98518  4.58477  3.61503
          0.02801  3.98508  4.70743  0.61958  0.77255  0.48576  0.95510
    132   2.84778  5.20022  2.51468  1.75242  4.49628  3.34295  3.68512  3.96050  2.41287  3.47648  4.32693  2.84100  3.86290  1.78745  2.81317  2.79905  3.09810  3.59592  5.63030  4.25773    138 e - - -
          2.68618  4.42225  2.77519  2.73123  3.46354  2.40513  3.72494  3.29354  2.67741  2.69355  4.24690  2.90347  2.73739  3.18146  2.89801  2.37887  2.77519  2.98518  4.58477  3.61503
          0.02801  3.98508  4.70743  0.61958  0.77255  0.48576  0.95510
    133   1.78177  4.28324  3.68249  3.15724  3.54701  3.55793  4.06360  2.22176  3.07200  2.22699  3.46405  3.49269  4.02742  3.39647  3.39096  2.87905  2.56945  2.23763  5.09932  3.87394    139 a - - -
          2.68618  4.42225  2.77519  2.73123  3.46354  2.40513  3.72494  3.29354  2.67741  2.69355  4.24690  2.90347  2.73739  3.18146  2.89801  2.37887  2.77519  2.98518  4.58477  3.61503
          0.02801  3.98508  4.70743  0.61958  0.77255  0.48576  0.95510
    134   2.86027  5.38080  1.81126  1.57452  4.69592  2.41845  3.72669  4.19782  2.69308  3.70400  4.53139  2.70378  3.82072  2.88310  3.26384  2.76828  3.14043  3.77487  5.86909  4.39271    140 e - - -
          2.68618  4.42225  2.77519  2.73123  3.46354  2.40513  3.72494  3.29354  2.67741  2.69355  4.24690  2.90347  2.73739  3.18146  2.89801  2.37887  2.77519  2.98518  4.58477  3.61503
          0.02801  3.98508  4.70743  0.61958  0.77255  0.48576  0.95510
    135   3.21861  4.54987  4.76297  4.23960  3.20763  4.48456  4.85087  1.43308  4.07083  1.21121  3.03619  4.49733  4.72375  4.28229  4.23115  3.85677  3.45952  1.94893  5.24525  4.08782    141 l - - -
          2.68618  4.42225  2.77519  2.73123  3.46354  2.40513  3.72494  3.29354  2.67741  2.69355  4.24690  2.90347  2.73739  3.18146  2.89801  2.37887  2.77519  2.98518  4.58477  3.61503
          0.02801  3.98508  4.70743  0.61958  0.77255  0.48576  0.95510
    136   2.42972  4.49901  2.84743  2.61031  4.33438  2.69153  3.91852  3.80241  2.81682  3.41821  4.23937  2.28113  3.73976  3.11951  3.23157  1.52550  2.83502  3.31889  5.61271  4.29925    142 s - - -
          2.68618  4.42225  2.77519  2.73123  3.46354  2.40513  3.72494  3.29354  2.67741  2.69355  4.24690  2.90347  2.73739  3.18146  2.89801  2.37887  2.77519  2.98518  4.58477  3.61503
          0.02801  3.98508  4.70743  0.61958  0.77255  0.48576  0.95510
    137   3.18361  4.55746  4.64325  4.10100  2.58320  4.36730  4.59505  2.16957  3.97617  1.01756  2.93915  4.34644  4.61216  4.12271  4.13198  3.70799  3.41618  2.02084  4.96672  3.72168    143 l - - -
          2.68618  4.42225  2.77519  2.73123  3.46354  2.40513  3.72494  3.29354  2.67741  2.69355  4.24690  2.90347  2.73739  3.18146  2.89801  2.37887  2.77519  2.98518  4.58477  3.61503
          0.02801  3.98508  4.70743  0.61958  0.77255  0.48576  0.95510
    138   1.74533  4.16575  3.58811  3.14007  3.81387  2.64710  4.08259  2.96013  3.10100  2.84594  3.75076  3.36368  3.79776  3.39920  3.41564  2.55320  2.46351  1.95402  5.25485  4.03939    144 a - - -
          2.68618  4.42225  2.77519  2.73123  3.46354  2.40513  3.72494  3.29354  2.67741  2.69355  4.24690  2.90347  2.73739  3.18146  2.89801  2.37887  2.77519  2.98518  4.58477  3.61503
          0.02801  3.98508  4.70743  0.61958  0.77255  0.48576  0.95510
    139   2.61556  4.89089  2.89140  2.38816  4.21217  3.37514  3.60016  3.64061  2.16235  3.19951  3.99965  2.48084  2.95023  2.73489  2.51127  2.47405  2.66618  3.28157  5.39366  4.05252    145 k - - -
          2.68618  4.42225  2.77519  2.73123  3.46354  2.40513  3.72494  3.29354  2.67741  2.69355  4.24690  2.90347  2.73739  3.18146  2.89801  2.37887  2.77519  2.98518  4.58477  3.61503
          0.09568  3.98508  2.62209  0.61958  0.77255  0.48576  0.95510
    140   2.48377  4.45999  3.09796  2.61677  3.82723  2.59772  3.73545  3.19853  2.59966  2.87272  3.72972  3.05940  3.30259  2.65086  3.00120  2.60273  2.56796  2.40349  5.17657  3.89934    146 v - - -
          2.68618  4.42225  2.77519  2.73123  3.46354  2.40513  3.72494  3.29354  2.67741  2.69355  4.24690  2.90347  2.73739  3.18146  2.89801  2.37887  2.77519  2.98518  4.58477  3.61503
          0.13449  3.91935  2.24442  0.61958  0.77255  0.54876  0.86196
    141   2.27179  4.71314  2.01997  2.30225  4.30588  2.61870  3.72747  3.74541  2.65105  3.34619  4.17057  2.80820  3.70799  2.90305  3.14180  2.25561  2.85983  3.32360  5.56309  4.19639    147 d - - -
          2.68622  4.42229  2.77509  2.73127  3.46358  2.40517  3.72499  3.29358  2.67733  2.69359  4.24694  2.90351  2.73744  3.18151  2.89805  2.37891  2.77510  2.98489  4.58481  3.61507
          0.27673  1.46504  4.54038  0.54379  0.86880  0.53132  0.88632
    142   2.27035  4.73279  1.91339  2.35893  4.25232  3.18428  3.74565  3.58521  2.64549  3.26992  4.11716  2.86469  3.75566  2.92069  3.12335  2.60135  2.28718  3.21429  5.53115  4.17355    150 d - - -
          2.68618  4.42225  2.77519  2.73123  3.46354  2.40513  3.72494  3.29354  2.67741  2.69355  4.24690  2.90347  2.73739  3.18146  2.89801  2.37887  2.77519  2.98518  4.58477  3.61503
          0.03083  3.89053  4.61288  0.61958  0.77255  0.57396  0.82849
    143   2.65841  4.84962  2.68681  2.39377  4.30403  2.21236  3.67945  3.73964  1.94290  3.30926  4.14388  2.57523  3.79798  2.84351  2.77046  2.67799  2.94488  3.36429  5.48465  4.15890    151 k - - -
          2.68618  4.42225  2.77519  2.73123  3.46354  2.40513  3.72494  3.29354  2.67741  2.69355  4.24690  2.90347  2.73739  3.18146  2.89801  2.37887  2.77519  2.98518  4.58477  3.61503
          0.03083  3.89053  4.61288  0.61958  0.77255  0.43432  1.04330
    144   1.97813  4.58965  2.96448  2.55778  4.15658  2.52634  3.76389  3.56734  2.13287  3.18567  4.00973  3.00849  3.77273  2.94088  2.96991  2.31009  2.82264  3.18132  5.41952  4.11742    152 a - - -
          2.68618  4.42225  2.77519  2.73123  3.46354  2.40513  3.72494  3.29354  2.67741  2.69355  4.24690  2.90347  2.73739  3.18146  2.89801  2.37887  2.77519  2.98518  4.58477  3.61503
          0.02801  3.98508  4.70743  0.61958  0.77255  0.48576  0.95510
    145   2.55119  4.20639  3.62560  3.07599  3.40226  3.04569  3.92288  2.35767  3.00151  2.23757  3.37045  3.41699  3.96533  3.30139  3.31146  2.45904  2.81372  1.93309  4.89372  3.66968    153 v - - -
          2.68618  4.42225  2.77519  2.73123  3.46354  2.40513  3.72494  3.29354  2.67741  2.69355  4.24690  2.90347  2.73739  3.18146  2.89801  2.37887  2.77519  2.98518  4.58477  3.61503
          0.02801  3.98508  4.70743  0.61958  0.77255  0.48576  0.95510
    146   3.20153  4.54543  4.76525  4.19277  2.31458  4.42295  4.65404  2.03657  4.07150  1.07119  2.55257  4.42480  4.62473  4.16034  4.18547  3.75198  3.41898  2.30796  4.98294  3.83579    154 l - - -
          2.68618  4.42225  2.77519  2.73123  3.46354  2.40513  3.72494  3.29354  2.67741  2.69355  4.24690  2.90347  2.73739  3.18146  2.89801  2.37887  2.77519  2.98518  4.58477  3.61503
          0.02801  3.98508  4.70743  0.61958  0.77255  0.48576  0.95510
    147   1.56580  4.23738  3.49442  3.02747  3.76407  2.73010  4.00346  2.93061  2.97504  2.51806  3.70541  3.31922  3.82840  3.29951  3.30836  2.60651  2.77017  2.41453  5.20792  3.97226    155 a - - -
          2.68618  4.42225  2.77519  2.73123  3.46354  2.40513  3.72494  3.29354  2.67741  2.69355  4.24690  2.90347  2.73739  3.18146  2.89801  2.37887  2.77519  2.98518  4.58477  3.61503
          0.02801  3.98508  4.70743  0.61958  0.77255  0.48576  0.95510
    148   2.21027  4.97876  2.26304  2.07997  4.37423  2.12060  3.71430  3.81629  2.61293  3.39390  4.21606  2.81369  3.79690  2.87501  3.11995  2.67410  2.97235  3.43194  5.60737  4.21711    156 e - - -
          2.68618  4.42225  2.77519  2.73123  3.46354  2.40513  3.72494  3.29354  2.67741  2.69355  4.24690  2.90347  2.73739  3.18146  2.89801  2.37887  2.77519  2.98518  4.58477  3.61503
          0.02801  3.98508  4.70743  0.61958  0.77255  0.48576  0.95510
    149   3.40421  4.77332  4.39307  4.12992  0.84402  4.06566  3.93112  2.91510  4.03436  2.25969  3.62926  4.14734  4.52247  4.17156  4.12623  3.66771  3.70577  2.91390  4.14864  2.50229    157 f - - -
          2.68618  4.42225  2.77519  2.73123  3.46354  2.40513  3.72494  3.29354  2.67741  2.69355  4.24690  2.90347  2.73739  3.18146  2.89801  2.37887  2.77519  2.98518  4.58477  3.61503
          0.02801  3.98508  4.70743  0.61958  0.77255  0.48576  0.95510
    150   3.07727  5.04316  3.26060  2.86240  4.45535  3.55340  3.82529  3.89194  0.89403  3.43303  4.38948  3.28151  4.04667  3.01115  2.45813  3.11250  3.32270  3.59376  5.46457  4.29400    158 k - - -
          2.68618  4.42225  2.77519  2.73123  3.46354  2.40513  3.72494  3.29354  2.67741  2.69355  4.24690  2.90347  2.73739  3.18146  2.89801  2.37887  2.77519  2.98518  4.58477  3.61503
          0.02801  3.98508  4.70743  0.61958  0.77255  0.48576  0.95510
    151   3.06152  4.45219  4.53748  3.97802  3.18770  4.26762  4.61426  2.07003  3.84423  1.43846  2.11034  4.24603  4.54070  4.04905  4.02865  3.59656  3.29740  1.65080  5.12409  3.99695    159 l - - -
          2.68618  4.42225  2.77519  2.73123  3.46354  2.40513  3.72494  3.29354  2.67741  2.69355  4.24690  2.90347  2.73739  3.18146  2.89801  2.37887  2.77519  2.98518  4.58477  3.61503
          0.02801  3.98508  4.70743  0.61958  0.77255  0.48576  0.95510
    152   2.90650  4.64404  3.52602  3.38205  4.36590  3.32523  4.44946  3.94123  3.44917  3.55549  4.61082  3.67694  0.64254  3.83453  3.68113  3.07774  3.35714  3.57361  5.52065  4.48842    160 P - - -
          2.68618  4.42225  2.77519  2.73123  3.46354  2.40513  3.72494  3.29354  2.67741  2.69355  4.24690  2.90347  2.73739  3.18146  2.89801  2.37887  2.77519  2.98518  4.58477  3.61503
          0.02801  3.98508  4.70743  0.61958  0.77255  0.48576  0.95510
    153   3.09904  4.48144  4.56290  4.01486  1.62385  4.25193  4.37299  2.05103  3.88481  1.61797  2.57823  4.21590  4.51820  4.02747  4.02943  3.57799  3.32739  2.29745  4.74413  3.39762    161 l - - -
          2.68618  4.42225  2.77519  2.73123  3.46354  2.40513  3.72494  3.29354  2.67741  2.69355  4.24690  2.90347  2.73739  3.18146  2.89801  2.37887  2.77519  2.98518  4.58477  3.61503
          0.02801  3.98508  4.70743  0.61958  0.77255  0.48576  0.95510
    154   2.63043  4.26204  4.00689  3.58449  3.68779  3.57424  4.43320  2.18292  3.47286  2.44695  3.58310  3.77950  4.14888  3.80569  3.72606  2.98587  2.27932  1.25036  5.36010  4.13565    162 v - - -
          2.68618  4.42225  2.77519  2.73123  3.46354  2.40513  3.72494  3.29354  2.67741  2.69355  4.24690  2.90347  2.73739  3.18146  2.89801  2.37887  2.77519  2.98518  4.58477  3.61503
          0.02801  3.98508  4.70743  0.61958  0.77255  0.48576  0.95510
    155   2.74126  4.34851  3.90699  3.47277  1.60067  3.65261  4.02423  2.60309  3.38315  2.23750  3.40614  3.68879  4.14448  3.65249  3.61895  3.03268  2.30956  2.47352  4.62336  3.15070    163 f - - -
          2.68618  4.42225  2.77519  2.73123  3.46354  2.40513  3.72494  3.29354  2.67741  2.69355  4.24690  2.90347  2.73739  3.18146  2.89801  2.37887  2.77519  2.98518  4.58477  3.61503
          0.02801  3.98508  4.70743  0.61958  0.77255  0.48576  0.95510
    156   2.44750  5.03753  2.36917  2.12679  4.33777  3.31631  3.63411  3.78528  2.27223  3.33602  4.13800  2.81502  2.41840  2.77349  2.94079  2.65271  2.92643  3.41076  5.53054  4.14245    164 e - - -
          2.68618  4.42225  2.77519  2.73123  3.46354  2.40513  3.72494  3.29354  2.67741  2.69355  4.24690  2.90347  2.73739  3.18146  2.89801  2.37887  2.77519  2.98518  4.58477  3.61503
          0.02801  3.98508  4.70743  0.61958  0.77255  0.48576  0.95510
    157   2.29765  4.39466  3.26459  2.70945  3.57691  3.06314  3.73511  2.68928  2.66805  2.44407  3.51230  3.15373  3.39984  2.72580  3.05791  2.71041  2.78796  2.49693  4.98421  3.72717    165 a - - -
          2.68618  4.42225  2.77519  2.73123  3.46354  2.40513  3.72494  3.29354  2.67741  2.69355  4.24690  2.90347  2.73739  3.18146  2.89801  2.37887  2.77519  2.98518  4.58477  3.61503
          0.02801  3.98508  4.70743  0.61958  0.77255  0.48576  0.95510
    158   2.65236  5.02784  2.39824  2.26695  4.36044  2.90635  3.62791  3.81801  2.24633  3.35669  4.14824  2.21345  3.77988  2.76157  2.93578  2.45825  2.66167  3.42743  5.54089  4.14790    166 n - - -
          2.68620  4.42227  2.77522  2.73125  3.46356  2.40515  3.72497  3.29356  2.67720  2.69357  4.24692  2.90349  2.73730  3.18148  2.89803  2.37889  2.77522  2.98520  4.58479  3.61505
          0.20220  1.74847  4.70743  0.29523  1.36398  0.48576  0.95510
    159   2.94054  5.52433  1.30878  1.87589  4.80589  3.21204  3.75716  4.33200  2.78035  3.82639  4.67613  2.31125  3.83625  2.92353  3.38151  2.82106  3.22985  3.90094  5.98580  4.47011    168 d - - -
          2.68618  4.42225  2.77519  2.73123  3.46354  2.40513  3.72494  3.29354  2.67741  2.69355  4.24690  2.90347  2.73739  3.18146  2.89801  2.37887  2.77519  2.98518  4.58477  3.61503
          0.02801  3.98508  4.70743  0.61958  0.77255  0.48576  0.95510
    160   3.03154  4.39580  4.60810  4.06305  1.96443  4.24136  4.49586  1.65850  3.94319  1.75681  3.07361  4.25416  4.52934  4.10475  4.09009  3.57647  3.27010  1.83528  4.91438  3.62256    169 i - - -
          2.68618  4.42225  2.77519  2.73123  3.46354  2.40513  3.72494  3.29354  2.67741  2.69355  4.24690  2.90347  2.73739  3.18146  2.89801  2.37887  2.77519  2.98518  4.58477  3.61503
          0.02801  3.98508  4.70743  0.61958  0.77255  0.48576  0.95510
    161   2.57551  4.20963  3.75611  3.22043  3.47285  3.56884  4.05550  2.01827  3.13898  2.43034  3.41636  3.52757  4.02578  3.43867  3.43557  2.56504  2.23764  1.91363  5.00401  3.78521    170 v - - -
          2.68618  4.42225  2.77519  2.73123  3.46354  2.40513  3.72494  3.29354  2.67741  2.69355  4.24690  2.90347  2.73739  3.18146  2.89801  2.37887  2.77519  2.98518  4.58477  3.61503
          0.02801  3.98508  4.70743  0.61958  0.77255  0.48576  0.95510
    162   2.30838  4.27157  4.18962  3.62656  2.32251  3.93185  4.22529  2.04937  3.52032  1.66340  3.10457  3.88141  4.27017  3.74224  3.72949  3.23452  3.04714  2.15505  4.84660  3.61462    171 l - - -
          2.68618  4.42225  2.77519  2.73123  3.46354  2.40513  3.72494  3.29354  2.67741  2.69355  4.24690  2.90347  2.73739  3.18146  2.89801  2.37887  2.77519  2.98518  4.58477  3.61503
          0.02801  3.98508  4.70743  0.61958  0.77255  0.48576  0.95510
    163   2.53442  4.52681  3.04203  2.63473  3.86830  3.30094  3.77906  3.29976  2.63238  2.41638  3.84992  2.45812  3.82073  3.00325  3.01984  1.89469  2.84279  2.98524  5.22923  3.91028    172 s - - -
          2.68618  4.42225  2.77519  2.73123  3.46354  2.40513  3.72494  3.29354  2.67741  2.69355  4.24690  2.90347  2.73739  3.18146  2.89801  2.37887  2.77519  2.98518  4.58477  3.61503
          0.02801  3.98508  4.70743  0.61958  0.77255  0.48576  0.95510
    164   1.66579  4.24503  3.75641  3.24878  3.63272  3.48297  4.14912  2.20939  3.17423  2.51047  3.54037  3.53500  4.01026  3.48559  3.48552  2.83398  2.60904  2.00823  5.18818  3.96768    173 a - - -
          2.68618  4.42225  2.77519  2.73123  3.46354  2.40513  3.72494  3.29354  2.67741  2.69355  4.24690  2.90347  2.73739  3.18146  2.89801  2.37887  2.77519  2.98518  4.58477  3.61503
          0.02801  3.98508  4.70743  0.61958  0.77255  0.48576  0.95510
    165   3.08808  4.42468  4.73353  4.24664  3.50870  4.38838  4.96457  1.12402  4.11928  2.00093  3.32493  4.47186  4.71670  4.39121  4.31880  3.78175  3.35956  1.44405  5.48476  4.27925    174 i - - -
          2.68618  4.42225  2.77519  2.73123  3.46354  2.40513  3.72494  3.29354  2.67741  2.69355  4.24690  2.90347  2.73739  3.18146  2.89801  2.37887  2.77519  2.98518  4.58477  3.61503
          0.02801  3.98508  4.70743  0.61958  0.77255  0.48576  0.95510
    166   2.90650  4.64404  3.52602  3.38205  4.36590  3.32523  4.44946  3.94123  3.44917  3.55549  4.61082  3.67694  0.64254  3.83453  3.68113  3.07774  3.35714  3.57361  5.52065  4.48842    175 P - - -
          2.68618  4.42225  2.77519  2.73123  3.46354  2.40513  3.72494  3.29354  2.67741  2.69355  4.24690  2.90347  2.73739  3.18146  2.89801  2.37887  2.77519  2.98518  4.58477  3.61503
          0.02801  3.98508  4.70743  0.61958  0.77255  0.48576  0.95510
    167   3.40421  4.77332  4.39307  4.12992  0.84402  4.06566  3.93112  2.91510  4.03436  2.25969  3.62926  4.14734  4.52247  4.17156  4.12623  3.66771  3.70577  2.91390  4.14864  2.50229    176 f - - -
          2.68618  4.42225  2.77519  2.73123  3.46354  2.40513  3.72494  3.29354  2.67741  2.69355  4.24690  2.90347  2.73739  3.18146  2.89801  2.37887  2.77519  2.98518  4.58477  3.61503
          0.02801  3.98508  4.70743  0.61958  0.77255  0.48576  0.95510
    168   2.70317  4.30211  3.74344  3.21626  2.28957  3.67990  3.79768  2.70706  3.13283  2.37015  3.38250  3.51136  4.07275  3.40344  3.41081  2.97090  2.03561  2.52960  4.45053  2.49383    177 t - - -
          2.68618  4.42225  2.77519  2.73123  3.46354  2.40513  3.72494  3.29354  2.67741  2.69355  4.24690  2.90347  2.73739  3.18146  2.89801  2.37887  2.77519  2.98518  4.58477  3.61503
          0.02801  3.98508  4.70743  0.61958  0.77255  0.48576  0.95510
    169   2.29583  4.20818  3.39902  3.11929  4.12696  3.02088  4.16945  3.40038  3.10368  3.20579  4.10599  3.31134  3.74351  3.45670  3.39338  2.21224  1.24514  2.98045  5.51927  4.27897    178 t - - -
          2.68618  4.42225  2.77519  2.73123  3.46354  2.40513  3.72494  3.29354  2.67741  2.69355  4.24690  2.90347  2.73739  3.18146  2.89801  2.37887  2.77519  2.98518  4.58477  3.61503
          0.02801  3.98508  4.70743  0.61958  0.77255  0.48576  0.95510
    170   2.76622  5.08279  1.35475  2.23239  4.56114  3.18552  3.80916  4.06924  2.80351  3.64691  4.49980  2.78162  3.81563  2.99038  3.34540  2.11860  3.09965  3.63924  5.80589  4.36254    179 d - - -
          2.68618  4.42225  2.77519  2.73123  3.46354  2.40513  3.72494  3.29354  2.67741  2.69355  4.24690  2.90347  2.73739  3.18146  2.89801  2.37887  2.77519  2.98518  4.58477  3.61503
          0.02801  3.98508  4.70743  0.61958  0.77255  0.48576  0.95510
    171   1.38421  4.14502  3.50337  3.15202  4.14728  2.97789  4.17103  3.44635  3.14937  3.21667  4.07092  3.31203  3.70130  3.45143  3.45911  2.12227  2.00271  2.98952  5.52170  4.31195    180 a - - -
          2.68618  4.42225  2.77519  2.73123  3.46354  2.40513  3.72494  3.29354  2.67741  2.69355  4.24690  2.90347  2.73739  3.18146  2.89801  2.37887  2.77519  2.98518  4.58477  3.61503
          0.02801  3.98508  4.70743  0.61958  0.77255  0.48576  0.95510
    172   2.97373  4.96064  2.98095  2.73847  4.14388  3.44258  3.89741  3.79288  2.55172  3.28395  4.30965  3.19881  3.99830  1.04643  2.83326  3.01720  3.27109  3.51585  5.39642  4.09801    181 q - - -
          2.68618  4.42225  2.77519  2.73123  3.46354  2.40513  3.72494  3.29354  2.67741  2.69355  4.24690  2.90347  2.73739  3.18146  2.89801  2.37887  2.77519  2.98518  4.58477  3.61503
          0.02801  3.98508  4.70743  0.61958  0.77255  0.48576  0.95510
    173   2.81009  4.57334  3.50684  3.42107  4.55937  0.57471  4.53355  4.18725  3.61759  3.82701  4.80437  3.67127  3.96805  3.93292  3.84039  2.98540  3.30010  3.69385  5.62385  4.66540    182 G - - -
          2.68618  4.42225  2.77519  2.73123  3.46354  2.40513  3.72494  3.29354  2.67741  2.69355  4.24690  2.90347  2.73739  3.18146  2.89801  2.37887  2.77519  2.98518  4.58477  3.61503
          0.02801  3.98508  4.70743  0.61958  0.77255  0.48576  0.95510
    174   1.67813  4.26583  3.30304  3.02392  4.19201  3.03769  4.13704  3.50584  3.07224  3.24561  4.14250  3.27022  1.65191  3.40184  3.39453  2.50037  2.78688  3.07297  5.55080  4.32211    183 p - - -
          2.68618  4.42225  2.77519  2.73123  3.46354  2.40513  3.72494  3.29354  2.67741  2.69355  4.24690  2.90347  2.73739  3.18146  2.89801  2.37887  2.77519  2.98518  4.58477  3.61503
          0.02801  3.98508  4.70743  0.61958  0.77255  0.48576  0.95510
    175   1.06500  4.14359  3.46558  3.22121  4.21920  2.94727  4.26363  3.50647  3.26048  3.31182  4.19315  3.34132  3.70582  3.56485  3.53855  2.12360  2.72235  3.02966  5.60900  4.38872    184 a - - -
          2.68618  4.42225  2.77519  2.73123  3.46354  2.40513  3.72494  3.29354  2.67741  2.69355  4.24690  2.90347  2.73739  3.18146  2.89801  2.37887  2.77519  2.98518  4.58477  3.61503
          0.02801  3.98508  4.70743  0.61958  0.77255  0.48576  0.95510
    176   3.50484  4.83633  4.38028  4.03885  1.80858  4.25172  3.48831  3.26246  3.89874  2.63262  3.88723  3.95342  4.59345  3.97838  4.01126  3.62717  3.74015  3.17555  3.66840  0.94552    185 y - - -
          2.68618  4.42225  2.77519  2.73123  3.46354  2.40513  3.72494  3.29354  2.67741  2.69355  4.24690  2.90347  2.73739  3.18146  2.89801  2.37887  2.77519  2.98518  4.58477  3.61503
          0.02801  3.98508  4.70743  0.61958  0.77255  0.48576  0.95510
    177   2.81009  4.57334  3.50684  3.42107  4.55937  0.57471  4.53355  4.18725  3.61759  3.82701  4.80437  3.67127  3.96805  3.93292  3.84039  2.98540  3.30010  3.69385  5.62385  4.66540    186 G - - -
          2.68618  4.42225  2.77519  2.73123  3.46354  2.40513  3.72494  3.29354  2.67741  2.69355  4.24690  2.90347  2.73739  3.18146  2.89801  2.37887  2.77519  2.98518  4.58477  3.61503
          0.02801  3.98508  4.70743  0.61958  0.77255  0.48576  0.95510
    178   3.55679  4.82077  4.55568  4.22354  1.17349  4.33092  3.47495  3.24115  4.07470  2.58406  3.84501  4.02918  4.64511  4.07143  4.12823  3.69665  3.78119  3.16829  3.62629  1.36638    187 f - - -
          2.68618  4.42225  2.77519  2.73123  3.46354  2.40513  3.72494  3.29354  2.67741  2.69355  4.24690  2.90347  2.73739  3.18146  2.89801  2.37887  2.77519  2.98518  4.58477  3.61503
          0.02801  3.98508  4.70743  0.61958  0.77255  0.48576  0.95510
    179   3.05235  5.18319  2.53969  0.87531  4.54402  3.34895  3.94691  4.02042  2.84184  3.61994  4.59012  3.00135  3.95922  3.16093  3.26152  3.02397  3.35781  3.69307  5.69441  4.41801    188 e - - -
          2.68618  4.42225  2.77519  2.73123  3.46354  2.40513  3.72494  3.29354  2.67741  2.69355  4.24690  2.90347  2.73739  3.18146  2.89801  2.37887  2.77519  2.98518  4.58477  3.61503
          0.02801  3.98508  4.70743  0.61958  0.77255  0.48576  0.95510
    180   3.28310  4.71259  4.36993  4.01135  3.18139  4.12441  4.63181  2.39273  3.77798  0.74806  3.17109  4.27586  4.54109  4.11932  3.93520  3.70997  3.57262  2.45910  5.10044  3.84941    189 l - - -
          2.68618  4.42225  2.77519  2.73123  3.46354  2.40513  3.72494  3.29354  2.67741  2.69355  4.24690  2.90347  2.73739  3.18146  2.89801  2.37887  2.77519  2.98518  4.58477  3.61503
          0.02801  3.98508  4.70743  0.61958  0.77255  0.48576  0.95510
    181   3.28310  4.71259  4.36993  4.01135  3.18139  4.12441  4.63181  2.39273  3.77798  0.74806  3.17109  4.27586  4.54109  4.11932  3.93520  3.70997  3.57262  2.45910  5.10044  3.84941    190 l - - -
          2.68618  4.42225  2.77519  2.73123  3.46354  2.40513  3.72494  3.29354  2.67741  2.69355  4.24690  2.90347  2.73739  3.18146  2.89801  2.37887  2.77519  2.98518  4.58477  3.61503
          0.02801  3.98508  4.70743  0.61958  0.77255  0.48576  0.95510
    182   2.81971  4.81814  2.77556  2.67294  4.19962  3.26181  4.01638  3.93536  2.93012  3.56975  4.52514  0.97315  3.91967  3.29021  3.28784  2.88316  3.20583  3.54614  5.49271  4.14054    191 n - - -
          2.68618  4.42225  2.77519  2.73123  3.46354  2.40513  3.72494  3.29354  2.67741  2.69355  4.24690  2.90347  2.73739  3.18146  2.89801  2.37887  2.77519  2.98518  4.58477  3.61503
          0.02801  3.98508  4.70743  0.61958  0.77255  0.48576  0.95510
    183   2.47625  4.32116  3.53113  3.28973  4.07130  3.15637  4.29807  3.21227  3.23492  3.07174  4.11594  3.48014  3.86941  3.62436  3.48746  2.67889  0.99441  2.89509  5.49919  4.28828    192 t - - -
          2.68618  4.42225  2.77519  2.73123  3.46354  2.40513  3.72494  3.29354  2.67741  2.69355  4.24690  2.90347  2.73739  3.18146  2.89801  2.37887  2.77519  2.98518  4.58477  3.61503
          0.02801  3.98508  4.70743  0.61958  0.77255  0.48576  0.95510
    184   2.81009  4.57334  3.50684  3.42107  4.55937  0.57471  4.53355  4.18725  3.61759  3.82701  4.80437  3.67127  3.96805  3.93292  3.84039  2.98540  3.30010  3.69385  5.62385  4.66540    193 G - - -
          2.68618  4.42225  2.77519  2.73123  3.46354  2.40513  3.72494  3.29354  2.67741  2.69355  4.24690  2.90347  2.73739  3.18146  2.89801  2.37887  2.77519  2.98518  4.58477  3.61503
          0.02801  3.98508  4.70743  0.61958  0.77255  0.48576  0.95510
    185   0.86292  4.25111  3.57939  3.37712  4.16686  3.07238  4.38552  3.30941  3.39633  3.18571  4.20610  3.49748  3.82237  3.72739  3.63837  2.60090  2.88612  2.94430  5.58276  4.39586    194 a - - -
          2.68618  4.42225  2.77519  2.73123  3.46354  2.40513  3.72494  3.29354  2.67741  2.69355  4.24690  2.90347  2.73739  3.18146  2.89801  2.37887  2.77519  2.98518  4.58477  3.61503
          0.02801  3.98508  4.70743  0.61958  0.77255  0.48576  0.95510
    186   3.01997  4.42926  4.49693  4.01565  3.42098  4.19503  4.73001  1.90066  3.85407  1.72557  3.30001  4.25673  4.57143  4.16044  4.06636  3.58539  3.30052  1.12567  5.32720  4.08801    195 v - - -
          2.68618  4.42225  2.77519  2.73123  3.46354  2.40513  3.72494  3.29354  2.67741  2.69355  4.24690  2.90347  2.73739  3.18146  2.89801  2.37887  2.77519  2.98518  4.58477  3.61503
          0.02801  3.98508  4.70743  0.61958  0.77255  0.48576  0.95510
    187   2.84435  5.09346  2.84733  1.70866  4.44252  3.44365  3.65039  3.86286  2.20890  3.37848  4.22454  2.97052  3.89827  2.79469  1.82990  2.82727  3.07103  3.51576  5.50325  4.20873    196 e - - -
          2.68618  4.42225  2.77519  2.73123  3.46354  2.40513  3.72494  3.29354  2.67741  2.69355  4.24690  2.90347  2.73739  3.18146  2.89801  2.37887  2.77519  2.98518  4.58477  3.61503
          0.02801  3.98508  4.70743  0.61958  0.77255  0.48576  0.95510
    188   3.40421  4.77332  4.39307  4.12992  0.84402  4.06566  3.93112  2.91510  4.03436  2.25969  3.62926  4.14734  4.52247  4.17156  4.12623  3.66771  3.70577  2.91390  4.14864  2.50229    197 f - - -
          2.68618  4.42225  2.77519  2.73123  3.46354  2.40513  3.72494  3.29354  2.67741  2.69355  4.24690  2.90347  2.73739  3.18146  2.89801  2.37887  2.77519  2.98518  4.58477  3.61503
          0.02801  3.98508  4.70743  0.61958  0.77255  0.48576  0.95510
    189   2.09311  4.33395  3.14549  2.79894  4.19936  3.06091  3.96823  3.60203  2.86648  3.26638  4.09302  2.69653  3.72039  3.18677  3.24839  1.53526  2.39420  3.14359  5.51259  4.24822    198 s - - -
          2.68618  4.42225  2.77519  2.73123  3.46354  2.40513  3.72494  3.29354  2.67741  2.69355  4.24690  2.90347  2.73739  3.18146  2.89801  2.37887  2.77519  2.98518  4.58477  3.61503
          0.02801  3.98508  4.70743  0.61958  0.77255  0.48576  0.95510
    190   3.13538  4.96468  3.63780  3.12671  4.34791  3.60047  3.91039  3.89826  2.28910  3.39378  4.39191  3.47739  4.09838  3.12590  0.81938  3.21466  3.39418  3.61756  5.38581  4.25174    199 r - - -
          2.68618  4.42225  2.77519  2.73123  3.46354  2.40513  3.72494  3.29354  2.67741  2.69355  4.24690  2.90347  2.73739  3.18146  2.89801  2.37887  2.77519  2.98518  4.58477  3.61503
          0.02801  3.98508  4.70743  0.61958  0.77255  0.48576  0.95510
    191   1.53261  4.21304  3.48924  3.03461  3.88878  3.14376  4.03230  3.09626  2.99687  2.91603  3.81157  3.29758  2.97453  3.31200  3.33540  2.52881  2.46499  2.39629  5.30304  4.07580    200 a - - -
          2.68618  4.42225  2.77519  2.73123  3.46354  2.40513  3.72494  3.29354  2.67741  2.69355  4.24690  2.90347  2.73739  3.18146  2.89801  2.37887  2.77519  2.98518  4.58477  3.61503
          0.02801  3.98508  4.70743  0.61958  0.77255  0.48576  0.95510
    192   3.29016  4.65223  4.57722  4.12270  1.39354  4.31344  4.10218  2.45947  3.97197  1.45511  3.13951  4.22380  4.60383  4.09480  4.09392  3.68758  3.52904  2.52505  4.34495  2.77692    201 f - - -
          2.68618  4.42225  2.77519  2.73123  3.46354  2.40513  3.72494  3.29354  2.67741  2.69355  4.24690  2.90347  2.73739  3.18146  2.89801  2.37887  2.77519  2.98518  4.58477  3.61503
          0.02801  3.98508  4.70743  0.61958  0.77255  0.48576  0.95510
    193   3.05235  5.18319  2.53969  0.87531  4.54402  3.34895  3.94691  4.02042  2.84184  3.61994  4.59012  3.00135  3.95922  3.16093  3.26152  3.02397  3.35781  3.69307  5.69441  4.41801    202 e - - -
          2.68618  4.42225  2.77519  2.73123  3.46354  2.40513  3.72494  3.29354  2.67741  2.69355  4.24690  2.90347  2.73739  3.18146  2.89801  2.37887  2.77519  2.98518  4.58477  3.61503
          0.02801  3.98508  4.70743  0.61958  0.77255  0.48576  0.95510
    194   2.79367  4.98159  2.68271  2.42874  3.89543  3.36213  2.14579  3.79382  2.49242  3.33684  4.20940  1.90582  3.88188  2.91627  2.87577  2.79319  3.06423  3.44748  5.24608  3.77272    203 n - - -
          2.68618  4.42225  2.77519  2.73123  3.46354  2.40513  3.72494  3.29354  2.67741  2.69355  4.24690  2.90347  2.73739  3.18146  2.89801  2.37887  2.77519  2.98518  4.58477  3.61503
          0.02801  3.98508  4.70743  0.61958  0.77255  0.48576  0.95510
    195   2.11133  4.50584  3.20010  2.67739  3.93176  2.91050  3.75441  3.28359  2.52617  2.95904  3.81502  3.10310  3.81496  2.95615  2.10484  2.62780  2.81177  2.62666  5.24484  3.97491    204 r - - -
          2.68618  4.42225  2.77519  2.73123  3.46354  2.40513  3.72494  3.29354  2.67741  2.69355  4.24690  2.90347  2.73739  3.18146  2.89801  2.37887  2.77519  2.98518  4.58477  3.61503
          0.02801  3.98508  4.70743  0.61958  0.77255  0.48576  0.95510
    196   2.33542  4.76010  2.79628  2.22771  4.17121  2.89402  3.68121  3.59858  2.51075  3.19311  4.00582  2.47779  3.77564  2.83854  2.97424  2.36531  2.39913  3.23057  5.42136  4.07866    205 e - - -
          2.68618  4.42225  2.77519  2.73123  3.46354  2.40513  3.72494  3.29354  2.67741  2.69355  4.24690  2.90347  2.73739  3.18146  2.89801  2.37887  2.77519  2.98518  4.58477  3.61503
          0.02801  3.98508  4.70743  0.61958  0.77255  0.48576  0.95510
    197   3.05235  5.18319  2.53969  0.87531  4.54402  3.34895  3.94691  4.02042  2.84184  3.61994  4.59012  3.00135  3.95922  3.16093  3.26152  3.02397  3.35781  3.69307  5.69441  4.41801    206 e - - -
          2.68618  4.42225  2.77519  2.73123  3.46354  2.40513  3.72494  3.29354  2.67741  2.69355  4.24690  2.90347  2.73739  3.18146  2.89801  2.37887  2.77519  2.98518  4.58477  3.61503
          0.02801  3.98508  4.70743  0.61958  0.77255  0.48576  0.95510
    198   1.88735  4.18217  3.51741  3.20382  4.10045  3.04147  4.21921  3.19645  3.17669  3.09348  4.03231  3.36736  3.76122  3.51062  3.46426  2.49335  1.34682  2.82591  5.52707  4.31324    207 t - - -
          2.68618  4.42225  2.77519  2.73123  3.46354  2.40513  3.72494  3.29354  2.67741  2.69355  4.24690  2.90347  2.73739  3.18146  2.89801  2.37887  2.77519  2.98518  4.58477  3.61503
          0.02801  3.98508  4.70743  0.61958  0.77255  0.48576  0.95510
    199   2.37318  4.29450  3.30722  3.12925  4.18981  3.02243  4.23549  3.72815  3.21063  3.44006  4.35742  3.33527  3.77075  3.55133  3.49247  0.93311  2.86193  3.23852  5.55350  4.27421    208 s - - -
          2.68618  4.42225  2.77519  2.73123  3.46354  2.40513  3.72494  3.29354  2.67741  2.69355  4.24690  2.90347  2.73739  3.18146  2.89801  2.37887  2.77519  2.98518  4.58477  3.61503
          0.02801  3.98508  4.70743  0.61958  0.77255  0.48576  0.95510
    200   0.86292  4.25111  3.57939  3.37712  4.16686  3.07238  4.38552  3.30941  3.39633  3.18571  4.20610  3.49748  3.82237  3.72739  3.63837  2.60090  2.88612  2.94430  5.58276  4.39586    209 a - - -
          2.68618  4.42225  2.77519  2.73123  3.46354  2.40513  3.72494  3.29354  2.67741  2.69355  4.24690  2.90347  2.73739  3.18146  2.89801  2.37887  2.77519  2.98518  4.58477  3.61503
          0.02801  3.98508  4.70743  0.61958  0.77255  0.48576  0.95510
    201   2.97373  4.96064  2.98095  2.73847  4.14388  3.44258  3.89741  3.79288  2.55172  3.28395  4.30965  3.19881  3.99830  1.04643  2.83326  3.01720  3.27109  3.51585  5.39642  4.09801    210 q - - -
          2.68618  4.42225  2.77519  2.73123  3.46354  2.40513  3.72494  3.29354  2.67741  2.69355  4.24690  2.90347  2.73739  3.18146  2.89801  2.37887  2.77519  2.98518  4.58477  3.61503
          0.02801  3.98508  4.70743  0.61958  0.77255  0.48576  0.95510
    202   2.97373  4.96064  2.98095  2.73847  4.14388  3.44258  3.89741  3.79288  2.55172  3.28395  4.30965  3.19881  3.99830  1.04643  2.83326  3.01720  3.27109  3.51585  5.39642  4.09801    211 q - - -
          2.68618  4.42225  2.77519  2.73123  3.46354  2.40513  3.72494  3.29354  2.67741  2.69355  4.24690  2.90347  2.73739  3.18146  2.89801  2.37887  2.77519  2.98518  4.58477  3.61503
          0.02801  3.98508  4.70743  0.61958  0.77255  0.48576  0.95510
    203   3.41282  4.85609  4.00582  3.75726  2.30439  3.96235  3.67588  3.40663  3.61159  2.83126  4.07019  3.86422  4.43403  3.89046  3.77181  3.53794  3.70030  3.28264  3.95214  0.79728    212 y - - -
          2.68618  4.42225  2.77519  2.73123  3.46354  2.40513  3.72494  3.29354  2.67741  2.69355  4.24690  2.90347  2.73739  3.18146  2.89801  2.37887  2.77519  2.98518  4.58477  3.61503
          0.02801  3.98508  4.70743  0.61958  0.77255  0.48576  0.95510
    204   3.22774  4.55791  4.79696  4.23436  3.12892  4.49960  4.82031  1.63301  4.09558  1.12321  2.54531  4.49849  4.69903  4.23942  4.23775  3.84270  3.45292  2.08632  5.18270  4.09954    213 l - - -
          2.68618  4.42225  2.77519  2.73123  3.46354  2.40513  3.72494  3.29354  2.67741  2.69355  4.24690  2.90347  2.73739  3.18146  2.89801  2.37887  2.77519  2.98518  4.58477  3.61503
          0.02801  3.98508  4.70743  0.61958  0.77255  0.48576  0.95510
    205   2.37807  4.23726  3.48517  3.16902  3.95820  1.50400  4.18055  3.10306  3.16822  2.99484  3.95573  3.38313  3.81446  3.49403  3.46459  2.58176  2.81613  2.00901  5.40282  4.16259    214 g - - -
          2.68618  4.42225  2.77519  2.73123  3.46354  2.40513  3.72494  3.29354  2.67741  2.69355  4.24690  2.90347  2.73739  3.18146  2.89801  2.37887  2.77519  2.98518  4.58477  3.61503
          0.02801  3.98508  4.70743  0.61958  0.77255  0.48576  0.95510
    206   2.28703  4.69628  2.98599  2.52185  4.03691  3.37149  3.68154  3.41690  2.22386  3.04664  3.88995  3.00320  3.82665  2.56390  2.80372  2.66964  2.07300  3.09944  5.30130  4.00541    215 t - - -
          2.68618  4.42225  2.77519  2.73123  3.46354  2.40513  3.72494  3.29354  2.67741  2.69355  4.24690  2.90347  2.73739  3.18146  2.89801  2.37887  2.77519  2.98518  4.58477  3.61503
          0.02801  3.98508  4.70743  0.61958  0.77255  0.48576  0.95510
    207   1.50008  4.71551  2.02776  2.45205  4.30861  3.18476  3.86387  3.64525  2.80796  3.35335  4.22373  2.94061  3.80131  3.05954  3.27840  2.65418  2.95267  3.26488  5.60872  4.26102    216 a - - -
          2.68585  4.42233  2.77528  2.73102  3.46362  2.40521  3.72503  3.29362  2.67735  2.69363  4.24698  2.90303  2.73748  3.18155  2.89809  2.37895  2.77528  2.98527  4.58485  3.61511
          0.16772  1.92842  4.70743  1.19763  0.35941  0.48576  0.95510
    208   2.56199  4.51323  3.12563  2.60259  3.71969  3.42656  3.03754  2.60540  2.56417  2.78076  3.64265  2.76994  3.84024  2.92027  2.96821  2.46710  2.42141  2.83777  5.08487  3.80185    222 t - - -
          2.68618  4.42225  2.77519  2.73123  3.46354  2.40513  3.72494  3.29354  2.67741  2.69355  4.24690  2.90347  2.73739  3.18146  2.89801  2.37887  2.77519  2.98518  4.58477  3.61503
          0.02801  3.98508  4.70743  0.61958  0.77255  0.48576  0.95510
    209   2.43115  4.96076  2.74121  2.17725  4.26151  2.66171  3.60854  3.70057  2.25026  3.25432  4.05262  2.85804  3.25729  2.40292  2.83322  2.63038  2.87922  3.33508  5.44909  4.08439    223 e - - -
          2.68618  4.42225  2.77519  2.73123  3.46354  2.40513  3.72494  3.29354  2.67741  2.69355  4.24690  2.90347  2.73739  3.18146  2.89801  2.37887  2.77519  2.98518  4.58477  3.61503
          0.02801  3.98508  4.70743  0.61958  0.77255  0.48576  0.95510
    210   1.62538  4.15633  3.48732  3.12692  4.12833  2.99169  4.15019  3.42766  3.12150  3.19579  4.05125  3.30308  3.70669  3.42743  3.43644  2.13403  1.69710  2.98069  5.50264  4.28923    224 a - - -
          2.68618  4.42225  2.77519  2.73123  3.46354  2.40513  3.72494  3.29354  2.67741  2.69355  4.24690  2.90347  2.73739  3.18146  2.89801  2.37887  2.77519  2.98518  4.58477  3.61503
          0.02801  3.98508  4.70743  0.61958  0.77255  0.48576  0.95510
    211   2.47625  4.32116  3.53113  3.28973  4.07130  3.15637  4.29807  3.21227  3.23492  3.07174  4.11594  3.48014  3.86941  3.62436  3.48746  2.67889  0.99441  2.89509  5.49919  4.28828    225 t - - -
          2.68618  4.42225  2.77519  2.73123  3.46354  2.40513  3.72494  3.29354  2.67741  2.69355  4.24690  2.90347  2.73739  3.18146  2.89801  2.37887  2.77519  2.98518  4.58477  3.61503
          0.02801  3.98508  4.70743  0.61958  0.77255  0.48576  0.95510
    212   2.81009  4.57334  3.50684  3.42107  4.55937  0.57471  4.53355  4.18725  3.61759  3.82701  4.80437  3.67127  3.96805  3.93292  3.84039  2.98540  3.30010  3.69385  5.62385  4.66540    226 G - - -
          2.68618  4.42225  2.77519  2.73123  3.46354  2.40513  3.72494  3.29354  2.67741  2.69355  4.24690  2.90347  2.73739  3.18146  2.89801  2.37887  2.77519  2.98518  4.58477  3.61503
          0.02801  3.98508  4.70743  0.61958  0.77255  0.48576  0.95510
    213   2.22315  4.29556  4.10884  3.61036  3.53702  3.81294  4.41713  2.05597  3.50088  2.03842  3.42093  3.86889  4.27380  3.80967  3.76226  3.17367  3.05771  1.35376  5.24836  4.03079    227 v - - -
          2.68618  4.42225  2.77519  2.73123  3.46354  2.40513  3.72494  3.29354  2.67741  2.69355  4.24690  2.90347  2.73739  3.18146  2.89801  2.37887  2.77519  2.98518  4.58477  3.61503
          0.02801  3.98508  4.70743  0.61958  0.77255  0.48576  0.95510
    214   1.06500  4.14359  3.46558  3.22121  4.21920  2.94727  4.26363  3.50647  3.26048  3.31182  4.19315  3.34132  3.70582  3.56485  3.53855  2.12360  2.72235  3.02966  5.60900  4.38872    228 a - - -
          2.68618  4.42225  2.77519  2.73123  3.46354  2.40513  3.72494  3.29354  2.67741  2.69355  4.24690  2.90347  2.73739  3.18146  2.89801  2.37887  2.77519  2.98518  4.58477  3.61503
          0.02801  3.98508  4.70743  0.61958  0.77255  0.48576  0.95510
    215   3.29253  4.65223  4.66538  4.16646  2.17879  4.40540  4.43182  2.30529  4.02229  0.96657  2.95784  4.36252  4.64927  4.14838  4.15254  3.77313  3.52395  2.42049  4.70908  3.29815    229 l - - -
          2.68618  4.42225  2.77519  2.73123  3.46354  2.40513  3.72494  3.29354  2.67741  2.69355  4.24690  2.90347  2.73739  3.18146  2.89801  2.37887  2.77519  2.98518  4.58477  3.61503
          0.02801  3.98508  4.70743  0.61958  0.77255  0.48576  0.95510
    216   2.38052  4.28562  4.12331  3.74499  3.71083  3.64698  4.58672  2.07953  3.64509  2.40738  3.59541  3.90686  4.23267  3.97264  3.87982  3.08268  3.06214  1.08203  5.45307  4.22143    230 v - - -
          2.68618  4.42225  2.77519  2.73123  3.46354  2.40513  3.72494  3.29354  2.67741  2.69355  4.24690  2.90347  2.73739  3.18146  2.89801  2.37887  2.77519  2.98518  4.58477  3.61503
          0.02801  3.98508  4.70743  0.61958  0.77255  0.48576  0.95510
    217   1.96361  4.25112  3.93716  3.38945  2.84415  3.75435  4.14416  2.27372  3.30699  2.02356  3.27377  3.68842  4.15428  3.57682  3.57806  3.06067  2.95849  1.84364  4.94594  3.71306    231 v - - -
          2.68618  4.42225  2.77519  2.73123  3.46354  2.40513  3.72494  3.29354  2.67741  2.69355  4.24690  2.90347  2.73739  3.18146  2.89801  2.37887  2.77519  2.98518  4.58477  3.61503
          0.02801  3.98508  4.70743  0.61958  0.77255  0.48576  0.95510
    218   2.67703  4.59654  3.25637  2.69285  3.43090  3.53449  3.11161  3.16974  2.47141  2.60569  3.68920  3.14016  3.91498  2.71342  2.54638  2.78551  2.89955  2.91449  4.85956  2.33384    232 y - - -
          2.68618  4.42225  2.77519  2.73123  3.46354  2.40513  3.72494  3.29354  2.67741  2.69355  4.24690  2.90347  2.73739  3.18146  2.89801  2.37887  2.77519  2.98518  4.58477  3.61503
          0.02801  3.98508  4.70743  0.61958  0.77255  0.48576  0.95510
    219   2.81372  4.94753  2.73881  2.48669  3.77181  3.38182  1.74465  3.76251  2.50136  3.30827  4.19857  2.31946  3.90514  2.95269  2.86059  2.82506  3.08801  3.42787  5.15550  3.66639    233 h - - -
          2.68618  4.42225  2.77519  2.73123  3.46354  2.40513  3.72494  3.29354  2.67741  2.69355  4.24690  2.90347  2.73739  3.18146  2.89801  2.37887  2.77519  2.98518  4.58477  3.61503
          0.02801  3.98508  4.70743  0.61958  0.77255  0.48576  0.95510
    220   3.07727  5.04316  3.26060  2.86240  4.45535  3.55340  3.82529  3.89194  0.89403  3.43303  4.38948  3.28151  4.04667  3.01115  2.45813  3.11250  3.32270  3.59376  5.46457  4.29400    234 k - - -
          2.68618  4.42225  2.77519  2.73123  3.46354  2.40513  3.72494  3.29354  2.67741  2.69355  4.24690  2.90347  2.73739  3.18146  2.89801  2.37887  2.77519  2.98518  4.58477  3.61503
          0.02801  3.98508  4.70743  0.61958  0.77255  0.48576  0.95510
    221   3.24607  4.71862  4.08124  3.68826  2.25896  4.04583  3.62755  3.03029  3.47643  2.19472  3.71840  3.80702  4.42769  3.75438  3.66366  3.42704  3.49416  2.93438  3.92746  1.11504    235 y - - -
          2.68618  4.42225  2.77519  2.73123  3.46354  2.40513  3.72494  3.29354  2.67741  2.69355  4.24690  2.90347  2.73739  3.18146  2.89801  2.37887  2.77519  2.98518  4.58477  3.61503
          0.02801  3.98508  4.70743  0.61958  0.77255  0.48576  0.95510
    222   2.81009  4.57334  3.50684  3.42107  4.55937  0.57471  4.53355  4.18725  3.61759  3.82701  4.80437  3.67127  3.96805  3.93292  3.84039  2.98540  3.30010  3.69385  5.62385  4.66540    236 G - - -
          2.68618  4.42225  2.77519  2.73123  3.46354  2.40513  3.72494  3.29354  2.67741  2.69355  4.24690  2.90347  2.73739  3.18146  2.89801  2.37887  2.77519  2.98518  4.58477  3.61503
          0.02801  3.98508  4.70743  0.61958  0.77255  0.48576  0.95510
    223   3.57236  4.83640  4.54426  4.21448  1.38837  4.33339  3.46308  3.27525  4.06718  2.61950  3.87844  4.02152  4.64850  4.06600  4.12502  3.69916  3.79660  3.19709  3.61424  1.13832    237 y - - -
          2.68618  4.42225  2.77519  2.73123  3.46354  2.40513  3.72494  3.29354  2.67741  2.69355  4.24690  2.90347  2.73739  3.18146  2.89801  2.37887  2.77519  2.98518  4.58477  3.61503
          0.02801  3.98508  4.70743  0.61958  0.77255  0.48576  0.95510
    224   3.25287  4.60213  4.72727  4.20474  3.13999  4.47547  4.81135  1.73985  4.02119  0.99365  2.97457  4.47557  4.71048  4.23179  4.18054  3.84877  3.49193  2.08056  5.19398  4.04005    238 l - - -
          2.68618  4.42225  2.77519  2.73123  3.46354  2.40513  3.72494  3.29354  2.67741  2.69355  4.24690  2.90347  2.73739  3.18146  2.89801  2.37887  2.77519  2.98518  4.58477  3.61503
          0.02801  3.98508  4.70743  0.61958  0.77255  0.48576  0.95510
    225   2.44338  4.51272  2.90242  2.60898  4.26079  3.12463  3.87422  3.69538  2.73793  3.32816  4.15446  2.07082  3.75008  3.06901  3.14644  1.73884  2.50387  3.25137  5.54143  4.23148    239 s - - -
          2.68618  4.42225  2.77519  2.73123  3.46354  2.40513  3.72494  3.29354  2.67741  2.69355  4.24690  2.90347  2.73739  3.18146  2.89801  2.37887  2.77519  2.98518  4.58477  3.61503
          0.02801  3.98508  4.70743  0.61958  0.77255  0.48576  0.95510
    226   3.52431  4.83787  4.42301  4.08256  1.73839  4.27535  3.47982  3.26746  3.94194  2.63005  3.88590  3.97083  4.60897  4.00032  4.04199  3.64664  3.75616  3.18291  3.65172  0.96353    240 y - - -
          2.68618  4.42225  2.77519  2.73123  3.46354  2.40513  3.72494  3.29354  2.67741  2.69355  4.24690  2.90347  2.73739  3.18146  2.89801  2.37887  2.77519  2.98518  4.58477  3.61503
          0.02801  3.98508  4.70743  0.61958  0.77255  0.48576  0.95510
    227   2.02037  4.17035  3.44927  3.11729  4.14186  2.99699  4.15526  3.42347  3.11427  3.20541  4.07005  3.30021  3.71491  3.43282  3.42285  2.12061  1.40491  2.98197  5.51768  4.30083    241 t - - -
          2.68618  4.42225  2.77519  2.73123  3.46354  2.40513  3.72494  3.29354  2.67741  2.69355  4.24690  2.90347  2.73739  3.18146  2.89801  2.37887  2.77519  2.98518  4.58477  3.61503
          0.02801  3.98508  4.70743  0.61958  0.77255  0.48576  0.95510
    228   2.90650  4.64404  3.52602  3.38205  4.36590  3.32523  4.44946  3.94123  3.44917  3.55549  4.61082  3.67694  0.64254  3.83453  3.68113  3.07774  3.35714  3.57361  5.52065  4.48842    242 P - - -
          2.68618  4.42225  2.77519  2.73123  3.46354  2.40513  3.72494  3.29354  2.67741  2.69355  4.24690  2.90347  2.73739  3.18146  2.89801  2.37887  2.77519  2.98518  4.58477  3.61503
          0.02801  3.98508  4.70743  0.61958  0.77255  0.48576  0.95510
    229   3.29323  4.84409  3.80367  3.44943  2.17267  3.98942  2.70535  3.45978  3.27497  2.88001  4.01092  3.63575  4.37991  3.59228  3.50137  3.36652  3.52855  3.28956  3.82001  1.08304    243 y - - -
          2.68618  4.42225  2.77519  2.73123  3.46354  2.40513  3.72494  3.29354  2.67741  2.69355  4.24690  2.90347  2.73739  3.18146  2.89801  2.37887  2.77519  2.98518  4.58477  3.61503
          0.02801  3.98508  4.70743  0.61958  0.77255  0.48576  0.95510
    230   2.82833  4.26179  4.25579  3.69052  3.18274  3.98806  4.27709  1.95315  3.56953  1.77071  3.16088  3.93760  4.31678  3.80487  3.77335  3.29240  3.06374  1.54482  4.89292  3.02901    244 v - - -
          2.68618  4.42225  2.77519  2.73123  3.46354  2.40513  3.72494  3.29354  2.67741  2.69355  4.24690  2.90347  2.73739  3.18146  2.89801  2.37887  2.77519  2.98518  4.58477  3.61503
          0.02801  3.98508  4.70743  0.61958  0.77255  0.48576  0.95510
    231   2.56134  4.54949  3.11958  2.56405  3.75160  3.43687  3.66755  3.13345  2.35693  2.79547  3.24098  3.04564  3.34325  2.68359  2.93557  2.47093  2.57712  2.54511  5.10056  3.81566    245 k - - -
          2.68618  4.42225  2.77519  2.73123  3.46354  2.40513  3.72494  3.29354  2.67741  2.69355  4.24690  2.90347  2.73739  3.18146  2.89801  2.37887  2.77519  2.98518  4.58477  3.61503
          0.02801  3.98508  4.70743  0.61958  0.77255  0.48576  0.95510
    232   2.73278  4.96275  3.04712  2.50122  4.31202  3.46277  3.59826  3.71322  1.80791  3.24624  4.06506  2.65908  3.86385  2.73341  2.13352  2.73953  2.43578  3.36804  5.40084  4.11217    246 k - - -
          2.68618  4.42225  2.77519  2.73123  3.46354  2.40513  3.72494  3.29354  2.67741  2.69355  4.24690  2.90347  2.73739  3.18146  2.89801  2.37887  2.77519  2.98518  4.58477  3.61503
          0.02801  3.98508  4.70743  0.61958  0.77255  0.48576  0.95510
    233   2.47453  5.10139  2.19269  2.22944  4.43335  2.54971  3.64946  3.90086  2.49639  3.43196  4.22870  2.49235  3.78788  2.31149  3.00485  2.65705  2.95473  3.50246  5.61187  4.20131    247 d - - -
          2.68618  4.42225  2.77519  2.73123  3.46354  2.40513  3.72494  3.29354  2.67741  2.69355  4.24690  2.90347  2.73739  3.18146  2.89801  2.37887  2.77519  2.98518  4.58477  3.61503
          0.02801  3.98508  4.70743  0.61958  0.77255  0.48576  0.95510
    234   2.48782  4.56062  2.64912  2.54073  4.01266  2.59600  3.74022  3.40625  2.60310  3.05387  3.88533  3.00490  3.77344  2.92559  3.04491  2.19299  2.50660  2.57959  5.32163  4.01555    248 s - - -
          2.68618  4.42225  2.77519  2.73123  3.46354  2.40513  3.72494  3.29354  2.67741  2.69355  4.24690  2.90347  2.73739  3.18146  2.89801  2.37887  2.77519  2.98518  4.58477  3.61503
          0.22885  3.98508  1.68224  0.61958  0.77255  0.48576  0.95510
    235   2.59343  4.49156  3.16042  2.68446  3.55370  3.42588  3.72735  2.90307  2.56600  2.41439  3.14393  2.24744  3.86932  2.98313  2.92009  2.73148  2.85572  2.68576  5.01254  3.67408    249 n - - -
          2.68618  4.42225  2.77519  2.73123  3.46354  2.40513  3.72494  3.29354  2.67741  2.69355  4.24690  2.90347  2.73739  3.18146  2.89801  2.37887  2.77519  2.98518  4.58477  3.61503
          0.03413  3.79037  4.51272  0.61958  0.77255  0.65197  0.73609
    236   1.98889  4.48701  2.39429  2.48417  4.06959  3.12412  3.77580  3.35136  2.68137  3.09562  3.96085  2.93692  3.71370  2.97696  3.11622  2.52988  2.28425  2.99668  5.39772  4.08628    250 a - - -
          2.68619  4.42226  2.77499  2.73124  3.46355  2.40514  3.72496  3.29355  2.67742  2.69356  4.24691  2.90348  2.73741  3.18148  2.89802  2.37888  2.77521  2.98520  4.58478  3.61504
          0.15451  2.02345  4.51272  0.37772  1.15652  0.65197  0.73609
    237   2.58468  4.72248  2.12499  2.33966  4.03883  2.56512  3.68085  3.44327  2.57326  2.64534  3.97308  2.85363  3.75540  2.87080  3.03404  2.62465  2.87424  3.11757  5.35193  3.99590    252 d - - -
          2.68618  4.42225  2.77519  2.73123  3.46354  2.40513  3.72494  3.29354  2.67741  2.69355  4.24690  2.90347  2.73739  3.18146  2.89801  2.37887  2.77519  2.98518  4.58477  3.61503
          0.03413  3.79037  4.51272  0.61958  0.77255  0.65197  0.73609
    238   2.18516  4.25380  3.38314  2.92544  3.61090  3.31172  3.91977  2.24097  2.86169  2.54508  3.54537  3.27163  2.69931  3.21103  3.19605  2.66643  2.78212  2.44698  5.10401  3.85853    253 a - - -
          2.68618  4.42225  2.77519  2.73123  3.46354  2.40513  3.72494  3.29354  2.67741  2.69355  4.24690  2.90347  2.73739  3.18146  2.89801  2.37887  2.77519  2.98518  4.58477  3.61503
          0.03413  3.79037  4.51272  0.61958  0.77255  0.39431  1.12131
    239   2.16984  4.71534  2.45532  2.43337  4.01319  3.35206  3.65963  2.99753  2.49333  3.03718  3.86749  2.66270  3.79512  2.82627  2.95185  2.61990  2.57496  3.06684  5.30284  3.97457    254 a - - -
          2.68618  4.42225  2.77519  2.73123  3.46354  2.40513  3.72494  3.29354  2.67741  2.69355  4.24690  2.90347  2.73739  3.18146  2.89801  2.37887  2.77519  2.98518  4.58477  3.61503
          0.02801  3.98508  4.70743  0.61958  0.77255  0.48576  0.95510
    240   2.51105  4.24866  3.52381  3.11826  1.76126  2.79394  3.90407  2.94623  3.10645  2.65303  3.59672  3.39016  3.91197  3.38962  3.39997  2.39214  2.84923  2.69037  4.74837  3.32835    255 f - - -
          2.68618  4.42225  2.77519  2.73123  3.46354  2.40513  3.72494  3.29354  2.67741  2.69355  4.24690  2.90347  2.73739  3.18146  2.89801  2.37887  2.77519  2.98518  4.58477  3.61503
          0.02801  3.98508  4.70743  0.61958  0.77255  0.48576  0.95510
    241   1.75973  4.17699  3.40507  3.04356  4.22744  2.49325  4.11900  3.63122  3.07907  3.31178  4.13169  3.24840  3.67952  3.37023  3.42302  1.61541  2.28104  3.11669  5.56377  4.34144    256 s - - -
          2.68618  4.42225  2.77519  2.73123  3.46354  2.40513  3.72494  3.29354  2.67741  2.69355  4.24690  2.90347  2.73739  3.18146  2.89801  2.37887  2.77519  2.98518  4.58477  3.61503
          0.02801  3.98508  4.70743  0.61958  0.77255  0.48576  0.95510
    242   2.30676  4.28865  3.24473  2.87175  4.17338  3.04660  3.99778  3.57307  2.89942  3.24379  4.07544  3.17372  2.45915  3.22526  3.26703  1.66562  2.17563  3.11362  5.49789  4.24416    257 s - - -
          2.68618  4.42225  2.77519  2.73123  3.46354  2.40513  3.72494  3.29354  2.67741  2.69355  4.24690  2.90347  2.73739  3.18146  2.89801  2.37887  2.77519  2.98518  4.58477  3.61503
          0.02801  3.98508  4.70743  0.61958  0.77255  0.48576  0.95510
    243   2.73175  4.94624  2.84868  2.44852  4.26535  2.27018  3.03230  3.72114  1.81477  3.27149  4.10174  2.95105  3.85491  2.79981  2.64264  2.73979  2.97448  3.37327  5.42464  4.10293    258 k - - -
          2.68618  4.42225  2.77519  2.73123  3.46354  2.40513  3.72494  3.29354  2.67741  2.69355  4.24690  2.90347  2.73739  3.18146  2.89801  2.37887  2.77519  2.98518  4.58477  3.61503
          0.02801  3.98508  4.70743  0.61958  0.77255  0.48576  0.95510
    244   2.76513  5.07700  2.99099  2.29020  4.43359  3.46871  3.57799  3.84532  1.73633  3.33739  4.14324  2.95936  3.86380  2.45583  2.16062  2.47967  2.97444  3.48039  5.45885  4.15939    259 k - - -
          2.68618  4.42225  2.77519  2.73123  3.46354  2.40513  3.72494  3.29354  2.67741  2.69355  4.24690  2.90347  2.73739  3.18146  2.89801  2.37887  2.77519  2.98518  4.58477  3.61503
          0.02801  3.98508  4.70743  0.61958  0.77255  0.48576  0.95510
    245   2.63517  4.22320  3.72868  3.16769  2.49117  3.65681  3.85501  2.62349  3.08561  2.25388  2.64354  3.48749  2.79863  3.35512  3.36620  2.92829  2.86870  2.45466  4.61793  2.87456    260 l - - -
          2.68618  4.42225  2.77519  2.73123  3.46354  2.40513  3.72494  3.29354  2.67741  2.69355  4.24690  2.90347  2.73739  3.18146  2.89801  2.37887  2.77519  2.98518  4.58477  3.61503
          0.02801  3.98508  4.70743  0.61958  0.77255  0.48576  0.95510
    246   2.59423  4.37718  4.29819  3.73085  2.68352  4.05998  4.34628  2.26828  3.61890  1.25434  2.59439  4.00322  4.36261  3.82105  3.81875  3.36496  3.15939  2.26777  4.91769  3.74435    261 l - - -
          2.68618  4.42225  2.77519  2.73123  3.46354  2.40513  3.72494  3.29354  2.67741  2.69355  4.24690  2.90347  2.73739  3.18146  2.89801  2.37887  2.77519  2.98518  4.58477  3.61503
          0.02801  3.98508  4.70743  0.61958  0.77255  0.48576  0.95510
    247   2.56060  4.58064  2.94956  2.65707  3.88515  3.23119  3.04829  3.60388  2.67909  3.21684  4.09068  3.07695  3.82406  3.07997  3.03811  1.39500  2.91472  3.22661  5.26129  3.85975    262 s - - -
          2.68618  4.42225  2.77519  2.73123  3.46354  2.40513  3.72494  3.29354  2.67741  2.69355  4.24690  2.90347  2.73739  3.18146  2.89801  2.37887  2.77519  2.98518  4.58477  3.61503
          0.02801  3.98508  4.70743  0.61958  0.77255  0.48576  0.95510
    248   3.41282  4.85609  4.00582  3.75726  2.30439  3.96235  3.67588  3.40663  3.61159  2.83126  4.07019  3.86422  4.43403  3.89046  3.77181  3.53794  3.70030  3.28264  3.95214  0.79728    263 y - - -
          2.68618  4.42225  2.77519  2.73123  3.46354  2.40513  3.72494  3.29354  2.67741  2.69355  4.24690  2.90347  2.73739  3.18146  2.89801  2.37887  2.77519  2.98518  4.58477  3.61503
          0.02801  3.98508  4.70743  0.61958  0.77255  0.48576  0.95510
    249   3.06714  4.40045  4.71971  4.16113  2.74407  4.34880  4.69451  1.60271  4.05069  1.49898  3.05858  4.37448  4.60421  4.20639  4.19472  3.68430  3.30058  1.60061  5.12626  3.96596    264 l - - -
          2.68618  4.42225  2.77519  2.73123  3.46354  2.40513  3.72494  3.29354  2.67741  2.69355  4.24690  2.90347  2.73739  3.18146  2.89801  2.37887  2.77519  2.98518  4.58477  3.61503
          0.02801  3.98508  4.70743  0.61958  0.77255  0.48576  0.95510
    250   3.13538  4.96468  3.63780  3.12671  4.34791  3.60047  3.91039  3.89826  2.28910  3.39378  4.39191  3.47739  4.09838  3.12590  0.81938  3.21466  3.39418  3.61756  5.38581  4.25174    265 r - - -
          2.68618  4.42225  2.77519  2.73123  3.46354  2.40513  3.72494  3.29354  2.67741  2.69355  4.24690  2.90347  2.73739  3.18146  2.89801  2.37887  2.77519  2.98518  4.58477  3.61503
          0.02801  3.98508  4.70743  0.61958  0.77255  0.48576  0.95510
    251   2.81009  4.57334  3.50684  3.42107  4.55937  0.57471  4.53355  4.18725  3.61759  3.82701  4.80437  3.67127  3.96805  3.93292  3.84039  2.98540  3.30010  3.69385  5.62385  4.66540    266 G - - -
          2.68618  4.42225  2.77519  2.73123  3.46354  2.40513  3.72494  3.29354  2.67741  2.69355  4.24690  2.90347  2.73739  3.18146  2.89801  2.37887  2.77519  2.98518  4.58477  3.61503
          0.02801  3.98508  4.70743  0.61958  0.77255  0.48576  0.95510
    252   1.85042  4.23052  3.95938  3.55524  3.73587  3.45958  4.41827  2.27806  3.47495  2.52285  3.63673  3.72210  4.07342  3.78659  3.73172  2.88065  2.94293  1.36087  5.38144  4.16087    267 v - - -
          2.68618  4.42225  2.77519  2.73123  3.46354  2.40513  3.72494  3.29354  2.67741  2.69355  4.24690  2.90347  2.73739  3.18146  2.89801  2.37887  2.77519  2.98518  4.58477  3.61503
          0.02801  3.98508  4.70743  0.61958  0.77255  0.48576  0.95510
    253   3.03314  4.43619  4.51374  4.02344  3.39055  4.21727  4.72682  1.91240  3.86409  1.61908  3.26203  4.26815  4.57839  4.15822  4.07260  3.60129  3.30788  1.18397  5.30637  4.07977    268 v - - -
          2.68618  4.42225  2.77519  2.73123  3.46354  2.40513  3.72494  3.29354  2.67741  2.69355  4.24690  2.90347  2.73739  3.18146  2.89801  2.37887  2.77519  2.98518  4.58477  3.61503
          0.02801  3.98508  4.70743  0.61958  0.77255  0.48576  0.95510
    254   2.47625  4.32116  3.53113  3.28973  4.07130  3.15637  4.29807  3.21227  3.23492  3.07174  4.11594  3.48014  3.86941  3.62436  3.48746  2.67889  0.99441  2.89509  5.49919  4.28828    269 t - - -
          2.68618  4.42225  2.77519  2.73123  3.46354  2.40513  3.72494  3.29354  2.67741  2.69355  4.24690  2.90347  2.73739  3.18146  2.89801  2.37887  2.77519  2.98518  4.58477  3.61503
          0.02801  3.98508  4.70743  0.61958  0.77255  0.48576  0.95510
    255   2.90650  4.64404  3.52602  3.38205  4.36590  3.32523  4.44946  3.94123  3.44917  3.55549  4.61082  3.67694  0.64254  3.83453  3.68113  3.07774  3.35714  3.57361  5.52065  4.48842    270 P - - -
          2.68618  4.42225  2.77519  2.73123  3.46354  2.40513  3.72494  3.29354  2.67741  2.69355  4.24690  2.90347  2.73739  3.18146  2.89801  2.37887  2.77519  2.98518  4.58477  3.61503
          0.02801  3.98508  4.70743  0.61958  0.77255  0.48576  0.95510
    256   2.28046  4.62810  2.88352  2.17917  4.10782  2.81261  3.73842  3.51588  2.58762  3.14192  3.96778  2.96982  3.77439  2.91532  3.03076  2.36251  2.15151  3.15069  5.39168  4.07453    271 t - - -
          2.68621  4.42228  2.77523  2.73126  3.46357  2.40516  3.72498  3.29357  2.67697  2.69358  4.24693  2.90350  2.73743  3.18149  2.89804  2.37890  2.77523  2.98521  4.58480  3.61506
          0.28054  1.44564  4.70743  0.24492  1.52677  0.48576  0.95510
    257   3.09461  4.41237  4.75012  4.22469  3.46764  4.44006  4.91720  1.51196  4.11117  1.80162  3.27746  4.46746  4.71948  4.35557  4.30959  3.80348  3.34651  1.18285  5.42591  4.24072    273 v - - -
          2.68618  4.42225  2.77519  2.73123  3.46354  2.40513  3.72494  3.29354  2.67741  2.69355  4.24690  2.90347  2.73739  3.18146  2.89801  2.37887  2.77519  2.98518  4.58477  3.61503
          0.02801  3.98508  4.70743  0.61958  0.77255  0.48576  0.95510
    258   2.81009  4.57334  3.50684  3.42107  4.55937  0.57471  4.53355  4.18725  3.61759  3.82701  4.80437  3.67127  3.96805  3.93292  3.84039  2.98540  3.30010  3.69385  5.62385  4.66540    274 G - - -
          2.68618  4.42225  2.77519  2.73123  3.46354  2.40513  3.72494  3.29354  2.67741  2.69355  4.24690  2.90347  2.73739  3.18146  2.89801  2.37887  2.77519  2.98518  4.58477  3.61503
          0.02801  3.98508  4.70743  0.61958  0.77255  0.48576  0.95510
    259   2.80176  5.23769  1.76076  2.16550  4.63477  2.42428  3.74261  4.14000  2.70382  3.66198  4.48770  1.96366  3.81094  2.90308  3.26020  2.73735  3.09917  3.70905  5.82768  4.36978    275 d - - -
          2.68618  4.42225  2.77519  2.73123  3.46354  2.40513  3.72494  3.29354  2.67741  2.69355  4.24690  2.90347  2.73739  3.18146  2.89801  2.37887  2.77519  2.98518  4.58477  3.61503
          0.02801  3.98508  4.70743  0.61958  0.77255  0.48576  0.95510
    260   3.43970  4.74230  4.53735  4.16080  1.57931  4.25079  3.55667  3.11767  3.97609  2.45236  3.71070  4.02831  4.58129  4.03533  4.04680  3.63446  3.67084  3.05952  1.52839  2.02810    276 w - - -
          2.68618  4.42225  2.77519  2.73123  3.46354  2.40513  3.72494  3.29354  2.67741  2.69355  4.24690  2.90347  2.73739  3.18146  2.89801  2.37887  2.77519  2.98518  4.58477  3.61503
          0.02801  3.98508  4.70743  0.61958  0.77255  0.48576  0.95510
    261   2.98423  5.51229  1.14324  1.86278  4.80322  3.21595  3.80038  4.31928  2.85123  3.84585  4.72615  2.69474  3.85705  2.97905  3.45197  2.86668  3.28393  3.90492  5.99277  4.49665    277 d - - -
          2.68618  4.42225  2.77519  2.73123  3.46354  2.40513  3.72494  3.29354  2.67741  2.69355  4.24690  2.90347  2.73739  3.18146  2.89801  2.37887  2.77519  2.98518  4.58477  3.61503
          0.02801  3.98508  4.70743  0.61958  0.77255  0.48576  0.95510
    262   3.14605  4.57042  4.52722  4.03858  3.17389  4.26181  4.69313  2.11759  3.84457  0.98327  3.04063  4.29954  4.59081  4.10993  4.02760  3.65232  3.41360  1.90771  5.17494  3.98391    278 l - - -
          2.68618  4.42225  2.77519  2.73123  3.46354  2.40513  3.72494  3.29354  2.67741  2.69355  4.24690  2.90347  2.73739  3.18146  2.89801  2.37887  2.77519  2.98518  4.58477  3.61503
          0.02801  3.98508  4.70743  0.61958  0.77255  0.48576  0.95510
    263   1.15960  4.16919  3.40543  3.16933  4.29508  2.08315  4.25517  3.63918  3.26033  3.39114  4.24764  3.31972  3.70243  3.54456  3.55710  2.42566  2.73575  3.12468  5.64298  4.44544    279 a - - -
          2.68618  4.42225  2.77519  2.73123  3.46354  2.40513  3.72494  3.29354  2.67741  2.69355  4.24690  2.90347  2.73739  3.18146  2.89801  2.37887  2.77519  2.98518  4.58477  3.61503
          0.02801  3.98508  4.70743  0.61958  0.77255  0.48576  0.95510
    264   1.17524  4.16968  3.40272  3.16629  4.29671  2.04703  4.25366  3.64260  3.25844  3.39289  4.24853  3.31791  3.70184  3.54226  3.55617  2.42492  2.73527  3.12687  5.64395  4.44601    280 a - - -
          2.68618  4.42225  2.77519  2.73123  3.46354  2.40513  3.72494  3.29354  2.67741  2.69355  4.24690  2.90347  2.73739  3.18146  2.89801  2.37887  2.77519  2.98518  4.58477  3.61503
          0.02801  3.98508  4.70743  0.61958  0.77255  0.48576  0.95510
    265   2.81009  4.57334  3.50684  3.42107  4.55937  0.57471  4.53355  4.18725  3.61759  3.82701  4.80437  3.67127  3.96805  3.93292  3.84039  2.98540  3.30010  3.69385  5.62385  4.66540    281 G - - -
          2.68618  4.42225  2.77519  2.73123  3.46354  2.40513  3.72494  3.29354  2.67741  2.69355  4.24690  2.90347  2.73739  3.18146  2.89801  2.37887  2.77519  2.98518  4.58477  3.61503
          0.02801  3.98508  4.70743  0.61958  0.77255  0.48576  0.95510
    266   2.23269  4.36599  3.94302  3.54053  1.48990  3.65291  4.04107  2.61594  3.47048  2.24021  3.43210  3.72822  4.16448  3.72018  3.69435  3.05235  3.08749  2.49186  4.59165  3.09213    282 f - - -
          2.68618  4.42225  2.77519  2.73123  3.46354  2.40513  3.72494  3.29354  2.67741  2.69355  4.24690  2.90347  2.73739  3.18146  2.89801  2.37887  2.77519  2.98518  4.58477  3.61503
          0.02801  3.98508  4.70743  0.61958  0.77255  0.48576  0.95510
    267   2.97373  4.96064  2.98095  2.73847  4.14388  3.44258  3.89741  3.79288  2.55172  3.28395  4.30965  3.19881  3.99830  1.04643  2.83326  3.01720  3.27109  3.51585  5.39642  4.09801    283 q - - -
          2.68618  4.42225  2.77519  2.73123  3.46354  2.40513  3.72494  3.29354  2.67741  2.69355  4.24690  2.90347  2.73739  3.18146  2.89801  2.37887  2.77519  2.98518  4.58477  3.61503
          0.02801  3.98508  4.70743  0.61958  0.77255  0.48576  0.95510
    268   3.15936  4.47778  4.79104  4.25189  3.30199  4.47899  4.88953  1.41957  4.12665  1.37052  3.10355  4.50020  4.72134  4.32160  4.29559  3.83661  3.40068  1.66557  5.31554  4.17885    284 l - - -
          2.68618  4.42225  2.77519  2.73123  3.46354  2.40513  3.72494  3.29354  2.67741  2.69355  4.24690  2.90347  2.73739  3.18146  2.89801  2.37887  2.77519  2.98518  4.58477  3.61503
          0.02801  3.98508  4.70743  0.61958  0.77255  0.48576  0.95510
    269   3.52842  4.86206  4.26707  4.00169  2.78922  3.85940  4.04436  3.55780  3.72196  2.93281  4.18624  4.12824  4.38675  4.10376  3.83017  3.73100  3.83474  3.45124  0.68586  2.78560    285 W - - -
          2.68618  4.42225  2.77519  2.73123  3.46354  2.40513  3.72494  3.29354  2.67741  2.69355  4.24690  2.90347  2.73739  3.18146  2.89801  2.37887  2.77519  2.98518  4.58477  3.61503
          0.02801  3.98508  4.70743  0.61958  0.77255  0.48576  0.95510
    270   2.65657  4.83033  2.86872  2.46372  4.21696  3.35502  3.67263  3.61774  1.99237  3.21237  4.04373  2.41689  3.82958  2.83076  2.74342  2.68800  2.09853  3.27018  5.41661  4.10210    286 k - - -
          2.68618  4.42225  2.77519  2.73123  3.46354  2.40513  3.72494  3.29354  2.67741  2.69355  4.24690  2.90347  2.73739  3.18146  2.89801  2.37887  2.77519  2.98518  4.58477  3.61503
          0.02801  3.98508  4.70743  0.61958  0.77255  0.48576  0.95510
    271   2.81009  4.57334  3.50684  3.42107  4.55937  0.57471  4.53355  4.18725  3.61759  3.82701  4.80437  3.67127  3.96805  3.93292  3.84039  2.98540  3.30010  3.69385  5.62385  4.66540    287 G - - -
          2.68618  4.42225  2.77519  2.73123  3.46354  2.40513  3.72494  3.29354  2.67741  2.69355  4.24690  2.90347  2.73739  3.18146  2.89801  2.37887  2.77519  2.98518  4.58477  3.61503
          0.02801  3.98508  4.70743  0.61958  0.77255  0.48576  0.95510
    272   2.49537  4.58862  2.49081  2.52096  4.18309  3.18668  3.81072  3.58185  2.69824  3.23122  4.06421  2.98069  3.76681  2.99880  3.14265  2.02526  1.87255  3.18972  5.47768  4.15643    288 t - - -
          2.68618  4.42225  2.77519  2.73123  3.46354  2.40513  3.72494  3.29354  2.67741  2.69355  4.24690  2.90347  2.73739  3.18146  2.89801  2.37887  2.77519  2.98518  4.58477  3.61503
          0.02801  3.98508  4.70743  0.61958  0.77255  0.48576  0.95510
    273   1.94939  4.18461  3.35038  3.11134  4.27541  2.94673  4.21212  3.64406  3.18027  3.38836  4.24998  3.28387  3.69909  3.48977  3.48286  1.14671  2.73165  3.13003  5.63740  4.39900    289 s - - -
          2.68618  4.42225  2.77519  2.73123  3.46354  2.40513  3.72494  3.29354  2.67741  2.69355  4.24690  2.90347  2.73739  3.18146  2.89801  2.37887  2.77519  2.98518  4.58477  3.61503
          0.02801  3.98508  4.70743  0.61958  0.77255  0.48576  0.95510
    274   2.47901  4.93111  2.87515  2.25124  4.23200  3.38369  3.58552  3.66381  2.06295  3.21411  4.00916  2.65796  3.79213  2.71521  2.52034  2.42295  2.61065  3.30272  5.40187  4.05356    290 k - - -
          2.68618  4.42225  2.77519  2.73123  3.46354  2.40513  3.72494  3.29354  2.67741  2.69355  4.24690  2.90347  2.73739  3.18146  2.89801  2.37887  2.77519  2.98518  4.58477  3.61503
          0.02801  3.98508  4.70743  0.61958  0.77255  0.48576  0.95510
    275   2.61685  4.24065  3.63487  2.64319  3.31236  3.64134  3.90356  2.18321  2.99072  2.02651  3.28838  3.43605  4.01082  3.28992  3.30067  2.90443  2.84907  2.19372  4.83679  3.13147    291 l - - -
          2.68618  4.42225  2.77519  2.73123  3.46354  2.40513  3.72494  3.29354  2.67741  2.69355  4.24690  2.90347  2.73739  3.18146  2.89801  2.37887  2.77519  2.98518  4.58477  3.61503
          0.02801  3.98508  4.70743  0.61958  0.77255  0.48576  0.95510
    276   2.67257  5.07292  2.38545  2.12796  4.38223  2.77075  3.61439  3.83857  1.94923  3.36819  4.15807  2.81136  3.78640  2.74434  2.88578  2.64040  2.63332  3.44993  5.54358  4.15054    292 k - - -
          2.68618  4.42225  2.77519  2.73123  3.46354  2.40513  3.72494  3.29354  2.67741  2.69355  4.24690  2.90347  2.73739  3.18146  2.89801  2.37887  2.77519  2.98518  4.58477  3.61503
          0.02801  3.98508  4.70743  0.61958  0.77255  0.48576  0.95510
    277   2.60580  4.80095  2.55779  2.21911  4.06561  3.35849  3.64108  3.46289  2.47061  3.08624  3.91061  2.66303  3.79748  2.80079  2.93743  2.63496  2.32950  2.60612  5.33705  3.99594    293 e - - -
          2.68618  4.42225  2.77519  2.73123  3.46354  2.40513  3.72494  3.29354  2.67741  2.69355  4.24690  2.90347  2.73739  3.18146  2.89801  2.37887  2.77519  2.98518  4.58477  3.61503
          0.02801  3.98508  4.70743  0.61958  0.77255  0.48576  0.95510
    278   1.79800  4.51198  2.59475  2.58206  4.15459  3.16732  3.82534  3.54867  2.71118  3.19999  4.02666  3.01774  3.75081  3.01512  3.14882  2.05048  2.48130  3.14789  5.45341  4.14843    294 a - - -
          2.68618  4.42225  2.77519  2.73123  3.46354  2.40513  3.72494  3.29354  2.67741  2.69355  4.24690  2.90347  2.73739  3.18146  2.89801  2.37887  2.77519  2.98518  4.58477  3.61503
          0.18439  3.98508  1.89846  0.61958  0.77255  0.48576  0.95510
    279   2.21398  4.49629  2.49501  2.50423  4.00670  2.42446  3.75090  3.34409  2.64622  3.04646  3.89689  2.96048  3.73080  2.94973  3.08394  2.54141  2.77652  2.61018  5.33354  4.02673    295 a - - -
          2.68620  4.42240  2.77492  2.73138  3.46369  2.40528  3.72510  3.29369  2.67756  2.69370  4.24705  2.90346  2.73726  3.18161  2.89816  2.37873  2.77462  2.98498  4.58492  3.61518
          0.38149  1.18206  4.55571  1.24686  0.33884  0.41005  1.08951
    280   2.04198  4.33238  3.31540  2.78851  3.56719  2.76354  3.78887  2.66134  2.75441  2.64389  3.52735  3.19770  3.85818  3.07615  3.12723  2.51796  2.78017  2.67353  4.98744  3.19550    307 a - - -
          2.68618  4.42225  2.77519  2.73123  3.46354  2.40513  3.72494  3.29354  2.67741  2.69355  4.24690  2.90347  2.73739  3.18146  2.89801  2.37887  2.77519  2.98518  4.58477  3.61503
          0.09568  3.98508  2.62209  0.61958  0.77255  0.48576  0.95510
    281   2.28497  4.66852  2.92229  2.28047  3.94553  3.35408  3.64191  3.33789  2.46333  2.71618  3.80898  2.66693  3.24809  2.81660  2.90213  2.61756  2.60500  3.02720  5.24207  3.92747    308 e - - -
          2.68618  4.42225  2.77519  2.73123  3.46354  2.40513  3.72494  3.29354  2.67741  2.69355  4.24690  2.90347  2.73739  3.18146  2.89801  2.37887  2.77519  2.98518  4.58477  3.61503
          0.02994  3.91935  4.64169  0.61958  0.77255  0.44829  1.01810
    282   2.58824  4.87453  2.59765  2.09848  4.15082  2.99495  3.59734  3.58219  2.39156  3.15824  3.42708  2.87425  3.11152  2.73452  2.86757  2.59589  2.61592  3.23038  5.37453  4.01520    309 e - - -
          2.68618  4.42225  2.77519  2.73123  3.46354  2.40513  3.72494  3.29354  2.67741  2.69355  4.24690  2.90347  2.73739  3.18146  2.89801  2.37887  2.77519  2.98518  4.58477  3.61503
          0.02801  3.98508  4.70743  0.61958  0.77255  0.48576  0.95510
    283   2.35733  4.29308  3.67998  3.14901  3.52630  3.58834  4.05306  2.22246  3.05823  2.18539  3.44327  3.49437  4.04055  3.38644  3.37716  2.90138  1.94001  2.23030  5.08238  3.85691    310 t - - -
          2.68618  4.42225  2.77519  2.73123  3.46354  2.40513  3.72494  3.29354  2.67741  2.69355  4.24690  2.90347  2.73739  3.18146  2.89801  2.37887  2.77519  2.98518  4.58477  3.61503
          0.02801  3.98508  4.70743  0.61958  0.77255  0.48576  0.95510
    284   2.59153  4.77188  2.93348  2.28009  4.09164  3.36702  3.63530  3.50385  2.38993  3.10066  3.91941  2.94507  3.32127  2.78967  2.46913  2.42478  2.22069  3.16731  5.33028  4.00766    311 t - - -
          2.68618  4.42225  2.77519  2.73123  3.46354  2.40513  3.72494  3.29354  2.67741  2.69355  4.24690  2.90347  2.73739  3.18146  2.89801  2.37887  2.77519  2.98518  4.58477  3.61503
          0.02801  3.98508  4.70743  0.61958  0.77255  0.48576  0.95510
    285   2.67767  4.92338  2.80611  2.39411  4.24339  3.37548  3.63214  3.66450  2.15435  3.23026  4.04875  2.31025  3.82290  2.51839  2.73790  2.68432  2.23821  3.31609  5.42549  4.09279    312 k - - -
          2.68618  4.42225  2.77519  2.73123  3.46354  2.40513  3.72494  3.29354  2.67741  2.69355  4.24690  2.90347  2.73739  3.18146  2.89801  2.37887  2.77519  2.98518  4.58477  3.61503
          0.02801  3.98508  4.70743  0.61958  0.77255  0.48576  0.95510
    286   2.71842  4.91937  3.00520  2.49009  4.20797  3.45264  2.38944  3.63896  2.04385  3.19195  4.01799  2.98351  3.85968  2.75506  2.34859  2.31447  2.94038  3.30664  5.35717  4.05352    313 k - - -
          2.68618  4.42225  2.77519  2.73123  3.46354  2.40513  3.72494  3.29354  2.67741  2.69355  4.24690  2.90347  2.73739  3.18146  2.89801  2.37887  2.77519  2.98518  4.58477  3.61503
          0.02801  3.98508  4.70743  0.61958  0.77255  0.48576  0.95510
    287   0.86292  4.25111  3.57939  3.37712  4.16686  3.07238  4.38552  3.30941  3.39633  3.18571  4.20610  3.49748  3.82237  3.72739  3.63837  2.60090  2.88612  2.94430  5.58276  4.39586    314 a - - -
          2.68618  4.42225  2.77519  2.73123  3.46354  2.40513  3.72494  3.29354  2.67741  2.69355  4.24690  2.90347  2.73739  3.18146  2.89801  2.37887  2.77519  2.98518  4.58477  3.61503
          0.02801  3.98508  4.70743  0.61958  0.77255  0.48576  0.95510
    288   2.49627  5.14154  1.51320  2.19663  4.56810  3.21500  3.74142  4.04849  2.68822  3.59339  4.41749  2.41943  3.80336  2.90234  3.23084  2.45776  3.05801  3.62599  5.77575  4.33612    315 d - - -
          2.68618  4.42225  2.77519  2.73123  3.46354  2.40513  3.72494  3.29354  2.67741  2.69355  4.24690  2.90347  2.73739  3.18146  2.89801  2.37887  2.77519  2.98518  4.58477  3.61503
          0.02801  3.98508  4.70743  0.61958  0.77255  0.48576  0.95510
    289   1.36938  4.20219  3.78748  3.40043  3.83041  3.25681  4.31206  2.59956  3.33222  2.68921  3.75412  3.55784  3.92074  3.64838  3.60515  2.68620  2.84854  1.88181  5.40046  4.17818    316 a - - -
          2.68618  4.42225  2.77519  2.73123  3.46354  2.40513  3.72494  3.29354  2.67741  2.69355  4.24690  2.90347  2.73739  3.18146  2.89801  2.37887  2.77519  2.98518  4.58477  3.61503
          0.02801  3.98508  4.70743  0.61958  0.77255  0.48576  0.95510
    290   3.01342  4.49957  4.16207  3.67055  2.61953  3.94078  3.87935  2.29791  3.40608  2.17297  3.39517  3.84196  4.32479  3.72525  3.59097  3.31171  3.26589  2.60301  1.58868  2.72492    317 w - - -
          2.68618  4.42225  2.77519  2.73123  3.46354  2.40513  3.72494  3.29354  2.67741  2.69355  4.24690  2.90347  2.73739  3.18146  2.89801  2.37887  2.77519  2.98518  4.58477  3.61503
          0.02801  3.98508  4.70743  0.61958  0.77255  0.48576  0.95510
    291   0.86292  4.25111  3.57939  3.37712  4.16686  3.07238  4.38552  3.30941  3.39633  3.18571  4.20610  3.49748  3.82237  3.72739  3.63837  2.60090  2.88612  2.94430  5.58276  4.39586    318 a - - -
          2.68618  4.42225  2.77519  2.73123  3.46354  2.40513  3.72494  3.29354  2.67741  2.69355  4.24690  2.90347  2.73739  3.18146  2.89801  2.37887  2.77519  2.98518  4.58477  3.61503
          0.02801  3.98508  4.70743  0.61958  0.77255  0.48576  0.95510
    292   3.11217  4.44584  4.74654  4.18462  2.66165  4.38090  4.69843  1.62153  4.07111  1.32556  2.98881  4.40312  4.61886  4.20467  4.20455  3.71612  3.34152  1.82922  5.09280  3.94249    319 l - - -
          2.68618  4.42225  2.77519  2.73123  3.46354  2.40513  3.72494  3.29354  2.67741  2.69355  4.24690  2.90347  2.73739  3.18146  2.89801  2.37887  2.77519  2.98518  4.58477  3.61503
          0.02801  3.98508  4.70743  0.61958  0.77255  0.48576  0.95510
    293   3.11344  5.25544  0.76905  2.41102  4.64826  3.29854  4.03434  4.26267  3.14041  3.85140  4.83301  2.97264  3.95941  3.27442  3.67110  3.06383  3.45478  3.89022  5.79473  4.50392    320 d - - -
          2.68618  4.42225  2.77519  2.73123  3.46354  2.40513  3.72494  3.29354  2.67741  2.69355  4.24690  2.90347  2.73739  3.18146  2.89801  2.37887  2.77519  2.98518  4.58477  3.61503
          0.02801  3.98508  4.70743  0.61958  0.77255  0.48576  0.95510
    294   1.78121  4.26217  3.48441  2.97164  3.01640  2.92230  3.89381  2.78687  2.92369  2.33415  3.49221  3.32229  3.89784  3.23282  3.26110  2.72831  2.80129  2.55328  4.96288  3.69997    321 a - - -
          2.68618  4.42225  2.77519  2.73123  3.46354  2.40513  3.72494  3.29354  2.67741  2.69355  4.24690  2.90347  2.73739  3.18146  2.89801  2.37887  2.77519  2.98518  4.58477  3.61503
          0.02801  3.98508  4.70743  0.61958  0.77255  0.48576  0.95510
    295   2.97373  4.96064  2.98095  2.73847  4.14388  3.44258  3.89741  3.79288  2.55172  3.28395  4.30965  3.19881  3.99830  1.04643  2.83326  3.01720  3.27109  3.51585  5.39642  4.09801    322 q - - -
          2.68618  4.42225  2.77519  2.73123  3.46354  2.40513  3.72494  3.29354  2.67741  2.69355  4.24690  2.90347  2.73739  3.18146  2.89801  2.37887  2.77519  2.98518  4.58477  3.61503
          0.02801  3.98508  4.70743  0.61958  0.77255  0.48576  0.95510
    296   0.86292  4.25111  3.57939  3.37712  4.16686  3.07238  4.38552  3.30941  3.39633  3.18571  4.20610  3.49748  3.82237  3.72739  3.63837  2.60090  2.88612  2.94430  5.58276  4.39586    323 a - - -
          2.68618  4.42225  2.77519  2.73123  3.46354  2.40513  3.72494  3.29354  2.67741  2.69355  4.24690  2.90347  2.73739  3.18146  2.89801  2.37887  2.77519  2.98518  4.58477  3.61503
          0.02801  3.98508  4.70743  0.61958  0.77255  0.48576  0.95510
    297   2.97373  4.96064  2.98095  2.73847  4.14388  3.44258  3.89741  3.79288  2.55172  3.28395  4.30965  3.19881  3.99830  1.04643  2.83326  3.01720  3.27109  3.51585  5.39642  4.09801    324 q - - -
          2.68618  4.42225  2.77519  2.73123  3.46354  2.40513  3.72494  3.29354  2.67741  2.69355  4.24690  2.90347  2.73739  3.18146  2.89801  2.37887  2.77519  2.98518  4.58477  3.61503
          0.02801  3.98508  4.70743  0.61958  0.77255  0.48576  0.95510
    298   2.81009  4.57334  3.50684  3.42107  4.55937  0.57471  4.53355  4.18725  3.61759  3.82701  4.80437  3.67127  3.96805  3.93292  3.84039  2.98540  3.30010  3.69385  5.62385  4.66540    325 G - - -
          2.68618  4.42225  2.77519  2.73123  3.46354  2.40513  3.72494  3.29354  2.67741  2.69355  4.24690  2.90347  2.73739  3.18146  2.89801  2.37887  2.77519  2.98518  4.58477  3.61503
          0.02801  3.98508  4.70743  0.61958  0.77255  0.48576  0.95510
    299   2.85928  5.07636  2.85312  2.50195  4.46197  3.43283  3.66659  3.90533  1.38389  3.42246  4.27341  2.33458  3.91079  2.81763  2.48822  2.84894  3.09906  3.54853  5.51479  4.22080    326 k - - -
          2.68618  4.42225  2.77519  2.73123  3.46354  2.40513  3.72494  3.29354  2.67741  2.69355  4.24690  2.90347  2.73739  3.18146  2.89801  2.37887  2.77519  2.98518  4.58477  3.61503
          0.02801  3.98508  4.70743  0.61958  0.77255  0.48576  0.95510
    300   2.34260  4.30006  4.28769  3.78487  3.58443  3.95646  4.57198  1.76085  3.68616  2.26227  3.44033  4.02777  4.39107  3.98012  3.93720  3.32027  3.11903  1.22444  5.34196  4.12823    327 v - - -
          2.68618  4.42225  2.77519  2.73123  3.46354  2.40513  3.72494  3.29354  2.67741  2.69355  4.24690  2.90347  2.73739  3.18146  2.89801  2.37887  2.77519  2.98518  4.58477  3.61503
          0.02801  3.98508  4.70743  0.61958  0.77255  0.48576  0.95510
    301   2.81009  4.57334  3.50684  3.42107  4.55937  0.57471  4.53355  4.18725  3.61759  3.82701  4.80437  3.67127  3.96805  3.93292  3.84039  2.98540  3.30010  3.69385  5.62385  4.66540    328 G - - -
          2.68618  4.42225  2.77519  2.73123  3.46354  2.40513  3.72494  3.29354  2.67741  2.69355  4.24690  2.90347  2.73739  3.18146  2.89801  2.37887  2.77519  2.98518  4.58477  3.61503
          0.02801  3.98508  4.70743  0.61958  0.77255  0.48576  0.95510
    302   2.45666  5.12310  2.04954  2.05834  4.43037  3.29606  3.63934  3.89473  2.30277  3.42504  4.22068  2.78128  3.78926  2.77531  2.98875  2.20004  2.95476  3.50094  5.60491  4.19326    329 d - - -
          2.68618  4.42225  2.77519  2.73123  3.46354  2.40513  3.72494  3.29354  2.67741  2.69355  4.24690  2.90347  2.73739  3.18146  2.89801  2.37887  2.77519  2.98518  4.58477  3.61503
          0.02801  3.98508  4.70743  0.61958  0.77255  0.48576  0.95510
    303   2.87097  4.35858  4.10686  3.55088  2.87516  3.93278  4.03389  2.46998  3.40216  1.55031  2.55113  3.80709  4.26098  3.65179  3.61696  3.22906  3.09946  2.42418  4.57984  2.19794    330 l - - -
          2.68618  4.42225  2.77519  2.73123  3.46354  2.40513  3.72494  3.29354  2.67741  2.69355  4.24690  2.90347  2.73739  3.18146  2.89801  2.37887  2.77519  2.98518  4.58477  3.61503
          0.02801  3.98508  4.70743  0.61958  0.77255  0.48576  0.95510
    304   2.90650  4.64404  3.52602  3.38205  4.36590  3.32523  4.44946  3.94123  3.44917  3.55549  4.61082  3.67694  0.64254  3.83453  3.68113  3.07774  3.35714  3.57361  5.52065  4.48842    331 P - - -
          2.68618  4.42225  2.77519  2.73123  3.46354  2.40513  3.72494  3.29354  2.67741  2.69355  4.24690  2.90347  2.73739  3.18146  2.89801  2.37887  2.77519  2.98518  4.58477  3.61503
          0.02801  3.98508  4.70743  0.61958  0.77255  0.48576  0.95510
    305   3.14957  4.57590  4.52406  4.03777  3.16884  4.26013  4.69103  2.12536  3.84072  0.97204  3.03794  4.29874  4.59050  4.10808  4.02315  3.65257  3.41783  1.93303  5.17124  3.97805    332 l - - -
          2.68618  4.42225  2.77519  2.73123  3.46354  2.40513  3.72494  3.29354  2.67741  2.69355  4.24690  2.90347  2.73739  3.18146  2.89801  2.37887  2.77519  2.98518  4.58477  3.61503
          0.02801  3.98508  4.70743  0.61958  0.77255  0.48576  0.95510
    306   2.81009  4.57334  3.50684  3.42107  4.55937  0.57471  4.53355  4.18725  3.61759  3.82701  4.80437  3.67127  3.96805  3.93292  3.84039  2.98540  3.30010  3.69385  5.62385  4.66540    333 G - - -
          2.68618  4.42225  2.77519  2.73123  3.46354  2.40513  3.72494  3.29354  2.67741  2.69355  4.24690  2.90347  2.73739  3.18146  2.89801  2.37887  2.77519  2.98518  4.58477  3.61503
          0.02801  3.98508  4.70743  0.61958  0.77255  0.48576  0.95510
    307   3.03314  4.43619  4.51374  4.02344  3.39055  4.21727  4.72682  1.91240  3.86409  1.61908  3.26203  4.26815  4.57839  4.15822  4.07260  3.60129  3.30788  1.18397  5.30637  4.07977    334 v - - -
          2.68618  4.42225  2.77519  2.73123  3.46354  2.40513  3.72494  3.29354  2.67741  2.69355  4.24690  2.90347  2.73739  3.18146  2.89801  2.37887  2.77519  2.98518  4.58477  3.61503
          0.02801  3.98508  4.70743  0.61958  0.77255  0.48576  0.95510
    308   3.41282  4.85609  4.00582  3.75726  2.30439  3.96235  3.67588  3.40663  3.61159  2.83126  4.07019  3.86422  4.43403  3.89046  3.77181  3.53794  3.70030  3.28264  3.95214  0.79728    335 y - - -
          2.68618  4.42225  2.77519  2.73123  3.46354  2.40513  3.72494  3.29354  2.67741  2.69355  4.24690  2.90347  2.73739  3.18146  2.89801  2.37887  2.77519  2.98518  4.58477  3.61503
          0.02801  3.98508  4.70743  0.61958  0.77255  0.48576  0.95510
    309   2.43990  4.25852  4.00970  3.48208  3.48318  3.76843  4.27896  2.13334  3.37981  1.90618  3.37987  3.76377  4.20331  3.67890  3.64905  3.10140  2.63711  1.53568  5.13025  3.92358    336 v - - -
          2.68618  4.42225  2.77519  2.73123  3.46354  2.40513  3.72494  3.29354  2.67741  2.69355  4.24690  2.90347  2.73739  3.18146  2.89801  2.37887  2.77519  2.98518  4.58477  3.61503
          0.02801  3.98508  4.70743  0.61958  0.77255  0.48576  0.95510
    310   1.66742  4.15763  3.48457  3.12510  4.12777  2.99283  4.14930  3.42587  3.11968  3.19483  4.05085  3.30250  3.70746  3.42641  3.43458  2.13509  1.65548  2.97988  5.50220  4.28847    337 t - - -
          2.68618  4.42225  2.77519  2.73123  3.46354  2.40513  3.72494  3.29354  2.67741  2.69355  4.24690  2.90347  2.73739  3.18146  2.89801  2.37887  2.77519  2.98518  4.58477  3.61503
          0.02801  3.98508  4.70743  0.61958  0.77255  0.48576  0.95510
    311   3.41282  4.85609  4.00582  3.75726  2.30439  3.96235  3.67588  3.40663  3.61159  2.83126  4.07019  3.86422  4.43403  3.89046  3.77181  3.53794  3.70030  3.28264  3.95214  0.79728    338 y - - -
          2.68618  4.42225  2.77519  2.73123  3.46354  2.40513  3.72494  3.29354  2.67741  2.69355  4.24690  2.90347  2.73739  3.18146  2.89801  2.37887  2.77519  2.98518  4.58477  3.61503
          0.02801  3.98508  4.70743  0.61958  0.77255  0.48576  0.95510
    312   2.81009  4.57334  3.50684  3.42107  4.55937  0.57471  4.53355  4.18725  3.61759  3.82701  4.80437  3.67127  3.96805  3.93292  3.84039  2.98540  3.30010  3.69385  5.62385  4.66540    339 G - - -
          2.68618  4.42225  2.77519  2.73123  3.46354  2.40513  3.72494  3.29354  2.67741  2.69355  4.24690  2.90347  2.73739  3.18146  2.89801  2.37887  2.77519  2.98518  4.58477  3.61503
          0.02801  3.98508  4.70743  0.61958  0.77255  0.48576  0.95510
    313   2.45649  4.50770  2.85208  2.63888  4.26868  3.09451  3.93414  3.78698  2.82445  3.42021  4.26101  2.25070  3.75921  3.15177  3.21507  1.41296  2.86612  3.31692  5.57317  4.23800    340 s - - -
          2.68618  4.42225  2.77519  2.73123  3.46354  2.40513  3.72494  3.29354  2.67741  2.69355  4.24690  2.90347  2.73739  3.18146  2.89801  2.37887  2.77519  2.98518  4.58477  3.61503
          0.02801  3.98508  4.70743  0.61958  0.77255  0.48576  0.95510
    314   0.86292  4.25111  3.57939  3.37712  4.16686  3.07238  4.38552  3.30941  3.39633  3.18571  4.20610  3.49748  3.82237  3.72739  3.63837  2.60090  2.88612  2.94430  5.58276  4.39586    341 a - - -
          2.68618  4.42225  2.77519  2.73123  3.46354  2.40513  3.72494  3.29354  2.67741  2.69355  4.24690  2.90347  2.73739  3.18146  2.89801  2.37887  2.77519  2.98518  4.58477  3.61503
          0.02801  3.98508  4.70743  0.61958  0.77255  0.48576  0.95510
    315   1.86462  4.82994  2.47756  2.36949  4.19483  3.30448  3.67289  3.61333  2.28037  3.21124  4.02965  2.88947  3.20067  2.82944  2.95919  2.63086  2.87936  3.25584  5.43857  4.08855    342 a - - -
          2.68618  4.42225  2.77519  2.73123  3.46354  2.40513  3.72494  3.29354  2.67741  2.69355  4.24690  2.90347  2.73739  3.18146  2.89801  2.37887  2.77519  2.98518  4.58477  3.61503
          0.02801  3.98508  4.70743  0.61958  0.77255  0.48576  0.95510
    316   2.13147  4.85542  2.88178  2.48057  4.27867  3.35763  3.67627  3.67608  1.70232  3.26040  4.09234  2.62203  3.83896  2.83120  2.68765  2.70443  2.94308  3.31966  5.44733  4.13941    343 k - - -
          2.68618  4.42225  2.77519  2.73123  3.46354  2.40513  3.72494  3.29354  2.67741  2.69355  4.24690  2.90347  2.73739  3.18146  2.89801  2.37887  2.77519  2.98518  4.58477  3.61503
          0.02801  3.98508  4.70743  0.61958  0.77255  0.48576  0.95510
    317   1.94939  4.18461  3.35038  3.11134  4.27541  2.94673  4.21212  3.64406  3.18027  3.38836  4.24998  3.28387  3.69909  3.48977  3.48286  1.14671  2.73165  3.13003  5.63740  4.39900    344 s - - -
          2.68618  4.42225  2.77519  2.73123  3.46354  2.40513  3.72494  3.29354  2.67741  2.69355  4.24690  2.90347  2.73739  3.18146  2.89801  2.37887  2.77519  2.98518  4.58477  3.61503
          0.02801  3.98508  4.70743  0.61958  0.77255  0.48576  0.95510
    318   2.22043  4.73224  2.66103  2.42746  4.03331  3.35628  3.63803  3.43485  2.21223  3.05441  3.87398  2.93675  3.78678  2.79616  2.90183  2.44457  2.59336  2.83001  5.30337  3.97363    345 k - - -
          2.68618  4.42225  2.77519  2.73123  3.46354  2.40513  3.72494  3.29354  2.67741  2.69355  4.24690  2.90347  2.73739  3.18146  2.89801  2.37887  2.77519  2.98518  4.58477  3.61503
          0.09186  3.98508  2.67112  0.61958  0.77255  0.48576  0.95510
    319   1.57556  4.67978  2.05094  2.43167  4.26375  3.15983  3.83853  3.59145  2.78232  3.30850  4.18353  2.91858  3.77585  3.03651  3.24902  2.62955  2.92500  3.21739  5.56971  4.22414    346 a - - -
          2.68606  4.42227  2.77521  2.73125  3.46356  2.40514  3.72496  3.29356  2.67742  2.69357  4.24691  2.90348  2.73741  3.18148  2.89802  2.37878  2.77521  2.98520  4.58479  3.61505
          0.17947  2.43640  2.56640  0.64819  0.74022  0.54542  0.86655
    320   2.64183  4.41891  3.31169  3.20880  4.35102  0.75902  4.33005  3.94620  3.38747  3.60267  4.57842  3.47605  3.80943  3.71317  3.62542  2.81323  3.12159  3.47820  5.45099  4.45235    349 g - - -
          2.68618  4.42225  2.77519  2.73123  3.46354  2.40513  3.72494  3.29354  2.67741  2.69355  4.24690  2.90347  2.73739  3.18146  2.89801  2.37887  2.77519  2.98518  4.58477  3.61503
          0.03201  3.85348  4.57583  0.61958  0.77255  0.50468  0.92558
    321   2.41989  5.11993  2.26929  2.06341  4.41955  2.82344  3.62820  3.88630  2.48369  3.41727  4.21741  2.28003  3.77332  2.55112  2.99740  2.65205  2.95199  3.49464  5.60019  4.18515    350 e - - -
          2.68618  4.42225  2.77519  2.73123  3.46354  2.40513  3.72494  3.29354  2.67741  2.69355  4.24690  2.90347  2.73739  3.18146  2.89801  2.37887  2.77519  2.98518  4.58477  3.61503
          0.02983  3.92305  4.64540  0.61958  0.77255  0.45019  1.01475
    322   2.54586  4.58616  3.03171  2.60653  4.05351  3.29482  3.76059  3.42027  2.27640  3.07463  3.92757  3.05207  2.76208  2.95154  2.89891  2.63789  1.87603  3.08303  5.33964  4.05548    351 t - - -
          2.68618  4.42225  2.77519  2.73123  3.46354  2.40513  3.72494  3.29354  2.67741  2.69355  4.24690  2.90347  2.73739  3.18146  2.89801  2.37887  2.77519  2.98518  4.58477  3.61503
          0.14887  3.98508  2.12253  0.61958  0.77255  0.48576  0.95510
    323   1.99350  4.20220  3.43033  2.99720  3.77459  3.17374  3.99735  2.87066  2.95606  2.75201  3.70363  3.28177  2.51533  3.28505  3.28691  2.56011  2.73888  2.06088  5.23010  3.99536    352 a - - -
          2.68618  4.42225  2.77519  2.73123  3.46354  2.40513  3.72494  3.29354  2.67741  2.69355  4.24690  2.90347  2.73739  3.18146  2.89801  2.37887  2.77519  2.98518  4.58477  3.61503
          0.03155  3.86776  4.59011  0.61958  0.77255  0.42414  1.06228
    324   2.81971  4.81814  2.77556  2.67294  4.19962  3.26181  4.01638  3.93536  2.93012  3.56975  4.52514  0.97315  3.91967  3.29021  3.28784  2.88316  3.20583  3.54614  5.49271  4.14054    353 n - - -
          2.68618  4.42225  2.77519  2.73123  3.46354  2.40513  3.72494  3.29354  2.67741  2.69355  4.24690  2.90347  2.73739  3.18146  2.89801  2.37887  2.77519  2.98518  4.58477  3.61503
          0.02801  3.98508  4.70743  0.61958  0.77255  0.48576  0.95510
    325   2.55539  4.29872  3.01644  2.59844  3.13927  3.52547  3.77462  2.56173  2.78548  2.49180  3.04601  3.24434  3.90504  3.09245  3.14931  2.76793  2.78724  2.26398  4.87710  3.29241    354 v - - -
          2.68618  4.42225  2.77519  2.73123  3.46354  2.40513  3.72494  3.29354  2.67741  2.69355  4.24690  2.90347  2.73739  3.18146  2.89801  2.37887  2.77519  2.98518  4.58477  3.61503
          0.02801  3.98508  4.70743  0.61958  0.77255  0.48576  0.95510
    326   3.55065  4.81708  4.55238  4.21883  1.14651  4.32769  3.47905  3.23163  4.07016  2.57468  3.83634  4.02873  4.64244  4.06948  4.12505  3.69357  3.77543  3.16008  3.63143  1.40871    355 f - - -
          2.68618  4.42225  2.77519  2.73123  3.46354  2.40513  3.72494  3.29354  2.67741  2.69355  4.24690  2.90347  2.73739  3.18146  2.89801  2.37887  2.77519  2.98518  4.58477  3.61503
          0.02801  3.98508  4.70743  0.61958  0.77255  0.48576  0.95510
    327   2.56534  4.63240  2.77229  2.57593  4.25800  3.17023  3.89514  3.68513  2.74493  3.37168  4.25154  1.42738  3.80763  3.10663  3.12824  2.64708  2.49240  3.28311  5.56088  4.21598    356 n - - -
          2.68618  4.42225  2.77519  2.73123  3.46354  2.40513  3.72494  3.29354  2.67741  2.69355  4.24690  2.90347  2.73739  3.18146  2.89801  2.37887  2.77519  2.98518  4.58477  3.61503
          0.09186  3.98508  2.67112  0.61958  0.77255  0.48576  0.95510
    328   2.00910  4.62870  2.81492  2.05319  4.10814  3.23335  3.73251  3.48503  2.58007  3.13616  3.97294  2.94618  3.76674  2.91360  3.01474  2.32371  2.56142  3.12822  5.39450  4.07716    357 a - - -
          2.68618  4.42225  2.77519  2.73123  3.46354  2.40513  3.72494  3.29354  2.67741  2.69355  4.24690  2.90347  2.73739  3.18146  2.89801  2.37887  2.77519  2.98518  4.58477  3.61503
          0.02983  3.92305  4.64540  0.61958  0.77255  0.54542  0.86655
    329   2.46356  4.53434  2.76694  2.55661  4.23832  3.09017  3.87164  3.75532  2.75443  3.38358  4.22623  2.01034  3.74011  3.08282  3.15424  1.67170  2.85838  3.30088  5.53695  4.19183    358 s - - -
          2.68618  4.42225  2.77519  2.73123  3.46354  2.40513  3.72494  3.29354  2.67741  2.69355  4.24690  2.90347  2.73739  3.18146  2.89801  2.37887  2.77519  2.98518  4.58477  3.61503
          0.02983  3.92305  4.64540  0.61958  0.77255  0.54542  0.86655
    330   2.33643  4.25559  3.29046  2.97151  4.05586  3.06176  4.05298  3.33882  2.95746  3.09392  4.00691  3.24005  2.81828  3.31838  3.27492  2.50819  1.41688  2.95604  5.43100  4.19633    359 t - - -
          2.68618  4.42225  2.77519  2.73123  3.46354  2.40513  3.72494  3.29354  2.67741  2.69355  4.24690  2.90347  2.73739  3.18146  2.89801  2.37887  2.77519  2.98518  4.58477  3.61503
          0.02983  3.92305  4.64540  0.61958  0.77255  0.54542  0.86655
    331   2.38844  3.51927  3.54668  2.70003  3.32414  3.55086  3.82885  2.60897  2.91058  2.21881  3.30282  3.34839  3.93337  3.20789  3.22869  2.81171  2.77905  2.16941  4.79967  3.14364    360 v - - -
          2.68618  4.42225  2.77519  2.73123  3.46354  2.40513  3.72494  3.29354  2.67741  2.69355  4.24690  2.90347  2.73739  3.18146  2.89801  2.37887  2.77519  2.98518  4.58477  3.61503
          0.02983  3.92305  4.64540  0.61958  0.77255  0.45019  1.01475
    332   2.09498  4.61571  2.93009  2.57366  4.20774  2.06935  3.78829  3.60081  2.08808  3.22996  4.06647  3.01996  3.79288  2.97028  2.93731  2.61395  2.86727  3.21568  5.45777  4.16322    361 g - - -
          2.68618  4.42225  2.77519  2.73123  3.46354  2.40513  3.72494  3.29354  2.67741  2.69355  4.24690  2.90347  2.73739  3.18146  2.89801  2.37887  2.77519  2.98518  4.58477  3.61503
          0.02801  3.98508  4.70743  0.61958  0.77255  0.48576  0.95510
    333   2.73441  5.13883  1.84129  2.19984  4.55382  2.75712  3.71346  4.04069  2.63141  3.56799  4.37797  2.17461  3.79457  2.86502  3.16865  2.26611  3.02507  3.61432  5.74371  4.30843    362 d - - -
          2.68618  4.42225  2.77519  2.73123  3.46354  2.40513  3.72494  3.29354  2.67741  2.69355  4.24690  2.90347  2.73739  3.18146  2.89801  2.37887  2.77519  2.98518  4.58477  3.61503
          0.02801  3.98508  4.70743  0.61958  0.77255  0.48576  0.95510
    334   2.22510  4.72034  3.14735  2.63428  4.02933  3.45266  3.70018  3.30514  1.67603  2.67325  3.88738  3.09084  3.89014  2.87782  2.65087  2.76011  2.93296  3.02683  5.29184  4.01660    363 k - - -
          2.68618  4.42225  2.77519  2.73123  3.46354  2.40513  3.72494  3.29354  2.67741  2.69355  4.24690  2.90347  2.73739  3.18146  2.89801  2.37887  2.77519  2.98518  4.58477  3.61503
          0.02801  3.98508  4.70743  0.61958  0.77255  0.48576  0.95510
    335   2.69634  5.01587  2.71436  2.16051  4.33272  3.36169  3.62230  3.76342  2.01530  3.30902  4.11678  2.28462  3.81507  2.76003  2.76385  2.68082  2.42730  3.39857  5.48874  4.13407    364 k - - -
          2.68618  4.42225  2.77519  2.73123  3.46354  2.40513  3.72494  3.29354  2.67741  2.69355  4.24690  2.90347  2.73739  3.18146  2.89801  2.37887  2.77519  2.98518  4.58477  3.61503
          0.02801  3.98508  4.70743  0.61958  0.77255  0.48576  0.95510
    336   0.86292  4.25111  3.57939  3.37712  4.16686  3.07238  4.38552  3.30941  3.39633  3.18571  4.20610  3.49748  3.82237  3.72739  3.63837  2.60090  2.88612  2.94430  5.58276  4.39586    365 a - - -
          2.68618  4.42225  2.77519  2.73123  3.46354  2.40513  3.72494  3.29354  2.67741  2.69355  4.24690  2.90347  2.73739  3.18146  2.89801  2.37887  2.77519  2.98518  4.58477  3.61503
          0.02801  3.98508  4.70743  0.61958  0.77255  0.48576  0.95510
    337   3.11758  4.48006  4.51036  4.00681  1.73688  4.15586  3.85969  2.62623  3.84861  1.43201  3.20968  4.04359  4.45347  3.94903  3.94806  3.47910  3.34050  2.62358  3.13380  2.53257    366 l - - -
          2.68618  4.42225  2.77519  2.73123  3.46354  2.40513  3.72494  3.29354  2.67741  2.69355  4.24690  2.90347  2.73739  3.18146  2.89801  2.37887  2.77519  2.98518  4.58477  3.61503
          0.02801  3.98508  4.70743  0.61958  0.77255  0.48576  0.95510
    338   2.43685  4.24376  3.67411  3.28747  3.83666  3.24652  4.23059  2.72736  3.18509  2.71667  3.77893  3.48839  3.90160  3.54433  3.46591  2.67401  1.37600  2.19076  5.38105  4.14308    367 t - - -
          2.68618  4.42225  2.77519  2.73123  3.46354  2.40513  3.72494  3.29354  2.67741  2.69355  4.24690  2.90347  2.73739  3.18146  2.89801  2.37887  2.77519  2.98518  4.58477  3.61503
          0.02801  3.98508  4.70743  0.61958  0.77255  0.48576  0.95510
    339   3.09931  4.42899  4.74584  4.18824  2.73781  4.38238  4.71809  1.47791  4.07699  1.46233  3.03512  4.40597  4.62747  4.22459  4.21818  3.72013  3.33164  1.76014  5.12823  3.96852    368 l - - -
          2.68618  4.42225  2.77519  2.73123  3.46354  2.40513  3.72494  3.29354  2.67741  2.69355  4.24690  2.90347  2.73739  3.18146  2.89801  2.37887  2.77519  2.98518  4.58477  3.61503
          0.02801  3.98508  4.70743  0.61958  0.77255  0.48576  0.95510
    340   1.33821  4.15029  3.40155  3.10863  4.28019  2.41066  4.19143  3.68510  3.18184  3.37856  4.20120  3.27369  3.67324  3.46015  3.50363  1.84631  2.68826  3.14220  5.62301  4.41034    369 a - - -
          2.68618  4.42225  2.77519  2.73123  3.46354  2.40513  3.72494  3.29354  2.67741  2.69355  4.24690  2.90347  2.73739  3.18146  2.89801  2.37887  2.77519  2.98518  4.58477  3.61503
          0.02801  3.98508  4.70743  0.61958  0.77255  0.48576  0.95510
    341   1.29732  4.14556  3.47249  3.14639  4.18782  2.49144  4.18496  3.50317  3.17011  3.26101  4.10956  3.30504  3.69475  3.46407  3.48080  2.40726  2.13853  3.02690  5.55481  4.34761    370 a - - -
          2.68618  4.42225  2.77519  2.73123  3.46354  2.40513  3.72494  3.29354  2.67741  2.69355  4.24690  2.90347  2.73739  3.18146  2.89801  2.37887  2.77519  2.98518  4.58477  3.61503
          0.02801  3.98508  4.70743  0.61958  0.77255  0.48576  0.95510
    342   2.61965  4.88629  2.36730  1.91694  4.13053  3.36961  3.61606  3.52514  2.41710  2.83592  3.39708  2.88138  3.79423  2.75992  2.88797  2.62872  2.85667  3.19607  5.37726  4.01819    371 e - - -
          2.68618  4.42225  2.77519  2.73123  3.46354  2.40513  3.72494  3.29354  2.67741  2.69355  4.24690  2.90347  2.73739  3.18146  2.89801  2.37887  2.77519  2.98518  4.58477  3.61503
          0.02801  3.98508  4.70743  0.61958  0.77255  0.48576  0.95510
    343   3.22599  4.58175  4.71948  4.15777  2.22804  4.41540  4.58083  2.25258  4.02834  1.04380  2.45357  4.39146  4.62220  4.12970  4.15269  3.74603  3.44407  2.38553  4.90149  3.67565    372 l - - -
          2.68618  4.42225  2.77519  2.73123  3.46354  2.40513  3.72494  3.29354  2.67741  2.69355  4.24690  2.90347  2.73739  3.18146  2.89801  2.37887  2.77519  2.98518  4.58477  3.61503
          0.02801  3.98508  4.70743  0.61958  0.77255  0.48576  0.95510
    344   2.81009  4.57334  3.50684  3.42107  4.55937  0.57471  4.53355  4.18725  3.61759  3.82701  4.80437  3.67127  3.96805  3.93292  3.84039  2.98540  3.30010  3.69385  5.62385  4.66540    373 G - - -
          2.68618  4.42225  2.77519  2.73123  3.46354  2.40513  3.72494  3.29354  2.67741  2.69355  4.24690  2.90347  2.73739  3.18146  2.89801  2.37887  2.77519  2.98518  4.58477  3.61503
          0.02801  3.98508  4.70743  0.61958  0.77255  0.48576  0.95510
    345   3.07164  4.40170  4.73959  4.24582  3.55172  4.39244  4.97050  1.37938  4.13050  2.06306  3.36419  4.47029  4.71836  4.40251  4.33560  3.78002  3.34106  1.14162  5.50796  4.29846    374 v - - -
          2.68618  4.42225  2.77519  2.73123  3.46354  2.40513  3.72494  3.29354  2.67741  2.69355  4.24690  2.90347  2.73739  3.18146  2.89801  2.37887  2.77519  2.98518  4.58477  3.61503
          0.02801  3.98508  4.70743  0.61958  0.77255  0.48576  0.95510
    346   3.08008  4.40534  4.75734  4.26303  3.54510  4.40799  4.98291  1.28315  4.14777  2.04904  3.35491  4.48643  4.72823  4.41583  4.34969  3.79595  3.34824  1.22334  5.50880  4.30300    375 v - - -
          2.68618  4.42225  2.77519  2.73123  3.46354  2.40513  3.72494  3.29354  2.67741  2.69355  4.24690  2.90347  2.73739  3.18146  2.89801  2.37887  2.77519  2.98518  4.58477  3.61503
          0.02801  3.98508  4.70743  0.61958  0.77255  0.48576  0.95510
    347   2.90650  4.64404  3.52602  3.38205  4.36590  3.32523  4.44946  3.94123  3.44917  3.55549  4.61082  3.67694  0.64254  3.83453  3.68113  3.07774  3.35714  3.57361  5.52065  4.48842    376 P - - -
          2.68618  4.42225  2.77519  2.73123  3.46354  2.40513  3.72494  3.29354  2.67741  2.69355  4.24690  2.90347  2.73739  3.18146  2.89801  2.37887  2.77519  2.98518  4.58477  3.61503
          0.02801  3.98508  4.70743  0.61958  0.77255  0.48576  0.95510
    348   2.63455  4.85913  2.49564  2.35117  4.05696  3.34335  3.64443  3.55994  2.49208  3.15365  3.97796  2.31835  3.80169  2.81135  2.96552  2.23075  2.88454  3.22420  5.34309  2.97371    377 s - - -
          2.68618  4.42225  2.77519  2.73123  3.46354  2.40513  3.72494  3.29354  2.67741  2.69355  4.24690  2.90347  2.73739  3.18146  2.89801  2.37887  2.77519  2.98518  4.58477  3.61503
          0.02801  3.98508  4.70743  0.61958  0.77255  0.48576  0.95510
    349   2.99006  5.16869  3.32992  2.69896  4.60233  3.62591  3.58798  3.95839  1.33389  3.39890  4.25005  3.12907  3.99324  2.39503  1.86701  2.97470  3.16025  3.62740  5.45399  4.25927    378 k - - -
          2.68618  4.42225  2.77519  2.73123  3.46354  2.40513  3.72494  3.29354  2.67741  2.69355  4.24690  2.90347  2.73739  3.18146  2.89801  2.37887  2.77519  2.98518  4.58477  3.61503
          0.02801  3.98508  4.70743  0.61958  0.77255  0.48576  0.95510
    350   3.28310  4.71259  4.36993  4.01135  3.18139  4.12441  4.63181  2.39273  3.77798  0.74806  3.17109  4.27586  4.54109  4.11932  3.93520  3.70997  3.57262  2.45910  5.10044  3.84941    379 l - - -
          2.68618  4.42225  2.77519  2.73123  3.46354  2.40513  3.72494  3.29354  2.67741  2.69355  4.24690  2.90347  2.73739  3.18146  2.89801  2.37887  2.77519  2.98518  4.58477  3.61503
          0.02801  3.98508  4.70743  0.61958  0.77255  0.48576  0.95510
    351   1.97010  4.18116  3.37260  3.03827  4.24242  1.77576  4.12843  3.64161  3.09219  3.32695  4.14905  3.24522  3.68164  3.38204  3.43318  2.10910  2.05855  3.12481  5.57909  4.35703    380 g - - -
          2.68618  4.42225  2.77519  2.73123  3.46354  2.40513  3.72494  3.29354  2.67741  2.69355  4.24690  2.90347  2.73739  3.18146  2.89801  2.37887  2.77519  2.98518  4.58477  3.61503
          0.02801  3.98508  4.70743  0.61958  0.77255  0.48576  0.95510
    352   3.19234  4.53190  4.74736  4.20363  3.21083  4.46441  4.83676  1.72178  4.06541  1.10373  3.01505  4.46902  4.69909  4.25157  4.23270  3.81821  3.43033  1.81318  5.24772  4.12605    381 l - - -
          2.68618  4.42225  2.77519  2.73123  3.46354  2.40513  3.72494  3.29354  2.67741  2.69355  4.24690  2.90347  2.73739  3.18146  2.89801  2.37887  2.77519  2.98518  4.58477  3.61503
          0.02801  3.98508  4.70743  0.61958  0.77255  0.48576  0.95510
    353   2.26985  4.66847  2.67766  2.18328  4.30987  1.65927  3.85701  3.70356  2.75282  3.35150  4.20213  2.95598  3.79260  3.05473  3.18239  2.63788  2.93109  3.30120  5.58797  4.26537    382 g - - -
          2.68618  4.42225  2.77519  2.73123  3.46354  2.40513  3.72494  3.29354  2.67741  2.69355  4.24690  2.90347  2.73739  3.18146  2.89801  2.37887  2.77519  2.98518  4.58477  3.61503
          0.02801  3.98508  4.70743  0.61958  0.77255  0.48576  0.95510
    354   1.65979  4.28430  3.82299  3.33266  3.58056  3.55277  4.21596  2.34927  3.23675  2.13453  3.49179  3.61218  4.07449  3.56053  3.53201  2.91485  2.94029  1.89221  5.20293  3.97540    383 a - - -
          2.68618  4.42225  2.77519  2.73123  3.46354  2.40513  3.72494  3.29354  2.67741  2.69355  4.24690  2.90347  2.73739  3.18146  2.89801  2.37887  2.77519  2.98518  4.58477  3.61503
          0.02801  3.98508  4.70743  0.61958  0.77255  0.48576  0.95510
    355   1.04103  4.16854  3.43200  3.20401  4.28078  2.41240  4.27518  3.59987  3.28314  3.37504  4.24445  3.34201  3.71217  3.57382  3.56806  2.43901  2.74673  3.10107  5.63552  4.44226    384 a - - -
          2.68618  4.42225  2.77519  2.73123  3.46354  2.40513  3.72494  3.29354  2.67741  2.69355  4.24690  2.90347  2.73739  3.18146  2.89801  2.37887  2.77519  2.98518  4.58477  3.61503
          0.02801  3.98508  4.70743  0.61958  0.77255  0.48576  0.95510
    356   3.41282  4.85609  4.00582  3.75726  2.30439  3.96235  3.67588  3.40663  3.61159  2.83126  4.07019  3.86422  4.43403  3.89046  3.77181  3.53794  3.70030  3.28264  3.95214  0.79728    385 y - - -
          2.68618  4.42225  2.77519  2.73123  3.46354  2.40513  3.72494  3.29354  2.67741  2.69355  4.24690  2.90347  2.73739  3.18146  2.89801  2.37887  2.77519  2.98518  4.58477  3.61503
          0.02801  3.98508  4.70743  0.61958  0.77255  0.48576  0.95510
    357   3.13538  4.96468  3.63780  3.12671  4.34791  3.60047  3.91039  3.89826  2.28910  3.39378  4.39191  3.47739  4.09838  3.12590  0.81938  3.21466  3.39418  3.61756  5.38581  4.25174    386 r - - -
          2.68618  4.42225  2.77519  2.73123  3.46354  2.40513  3.72494  3.29354  2.67741  2.69355  4.24690  2.90347  2.73739  3.18146  2.89801  2.37887  2.77519  2.98518  4.58477  3.61503
          0.02801  3.98508  4.70743  0.61958  0.77255  0.48576  0.95510
    358   2.57102  4.50277  3.15773  2.62673  3.71253  3.44510  3.70751  2.54822  2.39052  2.75702  3.62742  2.50521  3.85357  2.93400  2.96394  2.48965  2.81333  2.55236  5.08277  3.80777    387 k - - -
          2.68618  4.42225  2.77519  2.73123  3.46354  2.40513  3.72494  3.29354  2.67741  2.69355  4.24690  2.90347  2.73739  3.18146  2.89801  2.37887  2.77519  2.98518  4.58477  3.61503
          0.02801  3.98508  4.70743  0.61958  0.77255  0.48576  0.95510
    359   1.05236  4.16813  3.42874  3.19949  4.28245  2.37620  4.27242  3.60533  3.28022  3.37704  4.24444  3.33891  3.71058  3.56985  3.56671  2.43676  2.74478  3.10421  5.63634  4.44257    388 a - - -
          2.68618  4.42225  2.77519  2.73123  3.46354  2.40513  3.72494  3.29354  2.67741  2.69355  4.24690  2.90347  2.73739  3.18146  2.89801  2.37887  2.77519  2.98518  4.58477  3.61503
          0.02801  3.98508  4.70743  0.61958  0.77255  0.48576  0.95510
    360   2.66888  4.88232  2.67011  2.38169  4.16485  3.29604  3.03230  3.73412  2.51036  3.30533  4.13804  1.87258  3.81711  2.87550  2.93912  2.21513  2.95235  3.36418  5.43286  4.04117    389 n - - -
          2.68618  4.42225  2.77519  2.73123  3.46354  2.40513  3.72494  3.29354  2.67741  2.69355  4.24690  2.90347  2.73739  3.18146  2.89801  2.37887  2.77519  2.98518  4.58477  3.61503
          0.02801  3.98508  4.70743  0.61958  0.77255  0.48576  0.95510
    361   2.44393  4.51097  2.93122  2.60903  4.22239  3.14164  3.85601  3.64574  2.71458  3.28215  4.10870  2.05261  3.75202  3.04894  3.12502  1.97264  2.22107  3.21718  5.50625  4.20033    390 s - - -
          2.68622  4.42229  2.77523  2.73127  3.46358  2.40506  3.72498  3.29358  2.67744  2.69359  4.24693  2.90316  2.73728  3.18150  2.89804  2.37890  2.77523  2.98522  4.58481  3.61507
          0.16772  1.92842  4.70743  0.66174  0.72557  0.48576  0.95510
    362   2.29179  4.24909  3.17001  3.01687  4.38358  1.20319  4.21890  3.87029  3.21226  3.55006  4.39118  3.24100  3.71022  3.49722  3.52747  2.06149  2.78792  3.29412  5.70245  4.46437    394 g - - -
          2.68618  4.42225  2.77519  2.73123  3.46354  2.40513  3.72494  3.29354  2.67741  2.69355  4.24690  2.90347  2.73739  3.18146  2.89801  2.37887  2.77519  2.98518  4.58477  3.61503
          0.02801  3.98508  4.70743  0.61958  0.77255  0.48576  0.95510
    363   1.90310  4.41518  3.21819  2.71459  3.83845  3.29740  3.79598  3.17101  2.41599  2.88234  3.74334  3.12754  3.80510  3.02229  3.05230  2.35778  2.49126  2.57598  5.19780  3.93269    395 a - - -
          2.68618  4.42225  2.77519  2.73123  3.46354  2.40513  3.72494  3.29354  2.67741  2.69355  4.24690  2.90347  2.73739  3.18146  2.89801  2.37887  2.77519  2.98518  4.58477  3.61503
          0.02801  3.98508  4.70743  0.61958  0.77255  0.48576  0.95510
    364   1.97661  4.19461  3.37746  3.00873  4.21327  2.32241  4.09351  3.61826  3.04470  3.29481  4.11548  3.23362  3.68463  3.33964  3.39593  1.73474  2.00990  3.11413  5.54754  4.31954    396 s - - -
          2.68618  4.42225  2.77519  2.73123  3.46354  2.40513  3.72494  3.29354  2.67741  2.69355  4.24690  2.90347  2.73739  3.18146  2.89801  2.37887  2.77519  2.98518  4.58477  3.61503
          0.02801  3.98508  4.70743  0.61958  0.77255  0.48576  0.95510
    365   1.89300  4.46904  2.73991  2.63239  3.93690  3.26047  3.78567  3.27738  2.66922  2.97901  3.82687  3.06780  3.78229  2.99132  3.09256  2.33294  2.50020  2.60829  5.27786  3.99159    397 a - - -
          2.68618  4.42225  2.77519  2.73123  3.46354  2.40513  3.72494  3.29354  2.67741  2.69355  4.24690  2.90347  2.73739  3.18146  2.89801  2.37887  2.77519  2.98518  4.58477  3.61503
          0.02801  3.98508  4.70743  0.61958  0.77255  0.48576  0.95510
    366   2.04086  4.27965  3.36919  2.90979  3.87872  3.18283  3.94639  3.16088  2.87072  2.54521  3.80454  3.23074  3.78182  3.20587  3.22644  1.74970  2.43461  2.82837  5.27097  4.02568    398 s - - -
          2.68618  4.42225  2.77519  2.73123  3.46354  2.40513  3.72494  3.29354  2.67741  2.69355  4.24690  2.90347  2.73739  3.18146  2.89801  2.37887  2.77519  2.98518  4.58477  3.61503
          0.02801  3.98508  4.70743  0.61958  0.77255  0.48576  0.95510
    367   2.81064  5.14398  1.21665  2.21263  4.59489  3.18435  3.82434  4.11543  2.84591  3.69745  4.56517  2.76831  3.82751  3.01143  3.40025  2.35411  3.14687  3.68800  5.84587  4.38732    399 d - - -
          2.68618  4.42225  2.77519  2.73123  3.46354  2.40513  3.72494  3.29354  2.67741  2.69355  4.24690  2.90347  2.73739  3.18146  2.89801  2.37887  2.77519  2.98518  4.58477  3.61503
          0.02801  3.98508  4.70743  0.61958  0.77255  0.48576  0.95510
    368   1.98853  4.39088  3.14315  2.71417  4.04561  2.39125  3.86290  3.44385  2.75293  3.10371  3.93648  2.51774  3.74466  3.07346  3.15938  2.27235  2.75322  2.65726  5.37201  4.09660    400 a - - -
          2.68618  4.42225  2.77519  2.73123  3.46354  2.40513  3.72494  3.29354  2.67741  2.69355  4.24690  2.90347  2.73739  3.18146  2.89801  2.37887  2.77519  2.98518  4.58477  3.61503
          0.02801  3.98508  4.70743  0.61958  0.77255  0.48576  0.95510
    369   2.94794  5.51139  1.52799  1.43131  4.79753  3.22075  3.76572  4.31388  2.78248  3.81934  4.67533  2.68605  3.84266  2.93300  3.37601  2.83130  3.23672  3.88984  5.97047  4.46986    401 e - - -
          2.68618  4.42225  2.77519  2.73123  3.46354  2.40513  3.72494  3.29354  2.67741  2.69355  4.24690  2.90347  2.73739  3.18146  2.89801  2.37887  2.77519  2.98518  4.58477  3.61503
          0.02801  3.98508  4.70743  0.61958  0.77255  0.48576  0.95510
    370   2.86408  5.27787  1.83437  2.17398  4.60964  3.21918  3.77845  4.16412  2.76612  3.70525  4.56031  1.48868  3.83622  2.95522  3.31668  2.79317  3.16925  3.74661  5.83088  4.36315    402 n - - -
          2.68618  4.42225  2.77519  2.73123  3.46354  2.40513  3.72494  3.29354  2.67741  2.69355  4.24690  2.90347  2.73739  3.18146  2.89801  2.37887  2.77519  2.98518  4.58477  3.61503
          0.02801  3.98508  4.70743  0.61958  0.77255  0.48576  0.95510
    371   0.86292  4.25111  3.57939  3.37712  4.16686  3.07238  4.38552  3.30941  3.39633  3.18571  4.20610  3.49748  3.82237  3.72739  3.63837  2.60090  2.88612  2.94430  5.58276  4.39586    403 a - - -
          2.68618  4.42225  2.77519  2.73123  3.46354  2.40513  3.72494  3.29354  2.67741  2.69355  4.24690  2.90347  2.73739  3.18146  2.89801  2.37887  2.77519  2.98518  4.58477  3.61503
          0.02801  3.98508  4.70743  0.61958  0.77255  0.48576  0.95510
    372   3.01949  4.40219  4.53278  3.98863  2.35022  4.21129  4.46873  2.08390  3.87031  1.57194  3.08405  4.20286  4.50683  4.05167  4.03776  3.54299  3.25913  1.48252  4.92018  3.62797    404 v - - -
          2.68618  4.42225  2.77519  2.73123  3.46354  2.40513  3.72494  3.29354  2.67741  2.69355  4.24690  2.90347  2.73739  3.18146  2.89801  2.37887  2.77519  2.98518  4.58477  3.61503
          0.02801  3.98508  4.70743  0.61958  0.77255  0.48576  0.95510
    373   2.47625  4.32116  3.53113  3.28973  4.07130  3.15637  4.29807  3.21227  3.23492  3.07174  4.11594  3.48014  3.86941  3.62436  3.48746  2.67889  0.99441  2.89509  5.49919  4.28828    405 t - - -
          2.68618  4.42225  2.77519  2.73123  3.46354  2.40513  3.72494  3.29354  2.67741  2.69355  4.24690  2.90347  2.73739  3.18146  2.89801  2.37887  2.77519  2.98518  4.58477  3.61503
          0.02801  3.98508  4.70743  0.61958  0.77255  0.48576  0.95510
    374   3.28310  4.71259  4.36993  4.01135  3.18139  4.12441  4.63181  2.39273  3.77798  0.74806  3.17109  4.27586  4.54109  4.11932  3.93520  3.70997  3.57262  2.45910  5.10044  3.84941    406 l - - -
          2.68618  4.42225  2.77519  2.73123  3.46354  2.40513  3.72494  3.29354  2.67741  2.69355  4.24690  2.90347  2.73739  3.18146  2.89801  2.37887  2.77519  2.98518  4.58477  3.61503
          0.02801  3.98508  4.70743  0.61958  0.77255  0.48576  0.95510
    375   1.93515  4.22677  3.28059  3.11339  4.37643  1.17333  4.27087  3.74995  3.27296  3.48996  4.35834  3.30152  3.72192  3.55962  3.57058  2.46658  2.79143  3.21640  5.70038  4.50106    407 g - - -
          2.68618  4.42225  2.77519  2.73123  3.46354  2.40513  3.72494  3.29354  2.67741  2.69355  4.24690  2.90347  2.73739  3.18146  2.89801  2.37887  2.77519  2.98518  4.58477  3.61503
          0.02801  3.98508  4.70743  0.61958  0.77255  0.48576  0.95510
    376   1.94543  4.33787  3.86611  3.32715  3.34458  3.74953  4.15311  2.36510  3.20918  1.67904  2.80345  3.65710  4.15587  3.52121  3.49253  3.06202  3.00131  2.25554  5.02617  3.82538    408 l - - -
          2.68618  4.42225  2.77519  2.73123  3.46354  2.40513  3.72494  3.29354  2.67741  2.69355  4.24690  2.90347  2.73739  3.18146  2.89801  2.37887  2.77519  2.98518  4.58477  3.61503
          0.02801  3.98508  4.70743  0.61958  0.77255  0.48576  0.95510
    377   2.13301  4.46285  3.15170  2.67833  3.84993  3.32749  3.79418  2.73016  2.66604  2.87754  3.75496  2.20962  3.82492  3.01468  3.06484  2.63765  2.51281  2.81747  5.21900  3.94079    409 a - - -
          2.68618  4.42225  2.77519  2.73123  3.46354  2.40513  3.72494  3.29354  2.67741  2.69355  4.24690  2.90347  2.73739  3.18146  2.89801  2.37887  2.77519  2.98518  4.58477  3.61503
          0.02801  3.98508  4.70743  0.61958  0.77255  0.48576  0.95510
    378   3.41282  4.85609  4.00582  3.75726  2.30439  3.96235  3.67588  3.40663  3.61159  2.83126  4.07019  3.86422  4.43403  3.89046  3.77181  3.53794  3.70030  3.28264  3.95214  0.79728    410 y - - -
          2.68618  4.42225  2.77519  2.73123  3.46354  2.40513  3.72494  3.29354  2.67741  2.69355  4.24690  2.90347  2.73739  3.18146  2.89801  2.37887  2.77519  2.98518  4.58477  3.61503
          0.02801  3.98508  4.70743  0.61958  0.77255  0.48576  0.95510
    379   2.61197  4.54866  3.16631  2.63274  3.69167  3.47807  3.69891  3.07609  2.52331  2.50368  2.65683  2.54335  3.87437  2.55626  2.90066  2.72986  2.84492  2.83098  5.07307  3.78899    411 l - - -
          2.68618  4.42225  2.77519  2.73123  3.46354  2.40513  3.72494  3.29354  2.67741  2.69355  4.24690  2.90347  2.73739  3.18146  2.89801  2.37887  2.77519  2.98518  4.58477  3.61503
          0.02801  3.98508  4.70743  0.61958  0.77255  0.48576  0.95510
    380   2.77694  4.28176  4.06426  3.51792  3.39220  3.88483  4.28027  1.98060  3.40866  1.98862  3.29641  3.81677  3.43899  3.69917  3.66971  3.19728  3.03263  1.41290  5.07089  3.86217    412 v - - -
          2.68618  4.42225  2.77519  2.73123  3.46354  2.40513  3.72494  3.29354  2.67741  2.69355  4.24690  2.90347  2.73739  3.18146  2.89801  2.37887  2.77519  2.98518  4.58477  3.61503
          0.02801  3.98508  4.70743  0.61958  0.77255  0.48576  0.95510
    381   1.11071  4.15245  3.55706  3.27114  4.15115  3.00193  4.27732  3.24461  3.25883  3.14787  4.08654  3.38943  3.74439  3.57809  3.53287  2.46495  2.31894  2.85235  5.58001  4.37492    413 a - - -
          2.68618  4.42225  2.77519  2.73123  3.46354  2.40513  3.72494  3.29354  2.67741  2.69355  4.24690  2.90347  2.73739  3.18146  2.89801  2.37887  2.77519  2.98518  4.58477  3.61503
          0.02801  3.98508  4.70743  0.61958  0.77255  0.48576  0.95510
    382   3.03432  5.13973  3.40668  2.77982  4.58159  3.64172  3.61931  3.94020  1.18992  3.39444  4.27008  3.18641  4.02399  2.75816  1.83146  3.03339  3.20944  3.62328  5.44309  4.26782    414 k - - -
          2.68618  4.42225  2.77519  2.73123  3.46354  2.40513  3.72494  3.29354  2.67741  2.69355  4.24690  2.90347  2.73739  3.18146  2.89801  2.37887  2.77519  2.98518  4.58477  3.61503
          0.02801  3.98508  4.70743  0.61958  0.77255  0.48576  0.95510
    383   2.81971  4.81814  2.77556  2.67294  4.19962  3.26181  4.01638  3.93536  2.93012  3.56975  4.52514  0.97315  3.91967  3.29021  3.28784  2.88316  3.20583  3.54614  5.49271  4.14054    415 n - - -
          2.68618  4.42225  2.77519  2.73123  3.46354  2.40513  3.72494  3.29354  2.67741  2.69355  4.24690  2.90347  2.73739  3.18146  2.89801  2.37887  2.77519  2.98518  4.58477  3.61503
          0.02801  3.98508  4.70743  0.61958  0.77255  0.48576  0.95510
    384   3.03944  4.38348  4.65410  4.10824  3.36914  4.33279  4.75613  1.59734  3.99548  1.88577  2.54846  4.34808  4.61637  4.21385  4.18204  3.67575  3.28393  1.31007  5.27830  4.12212    416 v - - -
          2.68618  4.42225  2.77519  2.73123  3.46354  2.40513  3.72494  3.29354  2.67741  2.69355  4.24690  2.90347  2.73739  3.18146  2.89801  2.37887  2.77519  2.98518  4.58477  3.61503
          0.02801  3.98508  4.70743  0.61958  0.77255  0.48576  0.95510
    385   2.55586  4.45298  3.22286  2.68305  3.67444  3.44033  3.73617  3.00008  2.61321  2.48268  3.59597  3.13119  3.85961  2.50829  2.99858  2.47510  2.40836  2.42631  5.06322  3.79754    417 t - - -
          2.68618  4.42225  2.77519  2.73123  3.46354  2.40513  3.72494  3.29354  2.67741  2.69355  4.24690  2.90347  2.73739  3.18146  2.89801  2.37887  2.77519  2.98518  4.58477  3.61503
          0.02801  3.98508  4.70743  0.61958  0.77255  0.48576  0.95510
    386   3.12653  4.50306  4.59842  4.05842  1.93334  4.28561  4.42050  2.22697  3.93145  1.28100  2.98183  4.25925  4.55068  4.07017  4.07489  3.61940  3.35834  2.03824  4.77859  3.43250    418 l - - -
          2.68618  4.42225  2.77519  2.73123  3.46354  2.40513  3.72494  3.29354  2.67741  2.69355  4.24690  2.90347  2.73739  3.18146  2.89801  2.37887  2.77519  2.98518  4.58477  3.61503
          0.02801  3.98508  4.70743  0.61958  0.77255  0.48576  0.95510
    387   2.97373  4.96064  2.98095  2.73847  4.14388  3.44258  3.89741  3.79288  2.55172  3.28395  4.30965  3.19881  3.99830  1.04643  2.83326  3.01720  3.27109  3.51585  5.39642  4.09801    419 q - - -
          2.68618  4.42225  2.77519  2.73123  3.46354  2.40513  3.72494  3.29354  2.67741  2.69355  4.24690  2.90347  2.73739  3.18146  2.89801  2.37887  2.77519  2.98518  4.58477  3.61503
          0.02801  3.98508  4.70743  0.61958  0.77255  0.48576  0.95510
    388   3.14886  4.49155  4.71374  4.17057  3.25758  4.42647  4.81636  1.77131  4.04115  1.20178  3.06573  4.43164  4.67726  4.23976  4.21792  3.77740  3.38965  1.61061  5.26322  4.12927    420 l - - -
          2.68618  4.42225  2.77519  2.73123  3.46354  2.40513  3.72494  3.29354  2.67741  2.69355  4.24690  2.90347  2.73739  3.18146  2.89801  2.37887  2.77519  2.98518  4.58477  3.61503
          0.02801  3.98508  4.70743  0.61958  0.77255  0.48576  0.95510
    389   2.81971  4.81814  2.77556  2.67294  4.19962  3.26181  4.01638  3.93536  2.93012  3.56975  4.52514  0.97315  3.91967  3.29021  3.28784  2.88316  3.20583  3.54614  5.49271  4.14054    421 n - - -
          2.68618  4.42225  2.77519  2.73123  3.46354  2.40513  3.72494  3.29354  2.67741  2.69355  4.24690  2.90347  2.73739  3.18146  2.89801  2.37887  2.77519  2.98518  4.58477  3.61503
          0.02801  3.98508  4.70743  0.61958  0.77255  0.48576  0.95510
    390   2.88484  4.97069  2.89148  2.57649  3.73792  3.47147  1.63432  3.71117  2.36372  3.22903  4.14702  3.05219  3.95363  2.50334  2.66693  2.90073  3.12971  3.41222  5.10223  3.63833    422 h - - -
          2.68618  4.42225  2.77519  2.73123  3.46354  2.40513  3.72494  3.29354  2.67741  2.69355  4.24690  2.90347  2.73739  3.18146  2.89801  2.37887  2.77519  2.98518  4.58477  3.61503
          0.02801  3.98508  4.70743  0.61958  0.77255  0.48576  0.95510
    391   2.26207  4.20666  3.34142  3.07361  4.23770  2.97366  4.16771  3.60131  3.10621  3.34060  4.20484  3.27094  3.70964  3.43706  3.41407  1.18379  2.29157  3.11070  5.59679  4.35364    423 s - - -
          2.68618  4.42225  2.77519  2.73123  3.46354  2.40513  3.72494  3.29354  2.67741  2.69355  4.24690  2.90347  2.73739  3.18146  2.89801  2.37887  2.77519  2.98518  4.58477  3.61503
          0.02801  3.98508  4.70743  0.61958  0.77255  0.48576  0.95510
    392   3.40421  4.77332  4.39307  4.12992  0.84402  4.06566  3.93112  2.91510  4.03436  2.25969  3.62926  4.14734  4.52247  4.17156  4.12623  3.66771  3.70577  2.91390  4.14864  2.50229    424 f - - -
          2.68618  4.42225  2.77519  2.73123  3.46354  2.40513  3.72494  3.29354  2.67741  2.69355  4.24690  2.90347  2.73739  3.18146  2.89801  2.37887  2.77519  2.98518  4.58477  3.61503
          0.02801  3.98508  4.70743  0.61958  0.77255  0.48576  0.95510
    393   3.41282  4.85609  4.00582  3.75726  2.30439  3.96235  3.67588  3.40663  3.61159  2.83126  4.07019  3.86422  4.43403  3.89046  3.77181  3.53794  3.70030  3.28264  3.95214  0.79728    425 y - - -
          2.68618  4.42225  2.77519  2.73123  3.46354  2.40513  3.72494  3.29354  2.67741  2.69355  4.24690  2.90347  2.73739  3.18146  2.89801  2.37887  2.77519  2.98518  4.58477  3.61503
          0.02801  3.98508  4.70743  0.61958  0.77255  0.48576  0.95510
    394   2.37318  4.29450  3.30722  3.12925  4.18981  3.02243  4.23549  3.72815  3.21063  3.44006  4.35742  3.33527  3.77075  3.55133  3.49247  0.93311  2.86193  3.23852  5.55350  4.27421    426 s - - -
          2.68618  4.42225  2.77519  2.73123  3.46354  2.40513  3.72494  3.29354  2.67741  2.69355  4.24690  2.90347  2.73739  3.18146  2.89801  2.37887  2.77519  2.98518  4.58477  3.61503
          0.02801  3.98508  4.70743  0.61958  0.77255  0.48576  0.95510
    395   2.70866  4.52112  3.27848  2.94009  3.14335  1.98078  3.80831  3.26243  2.94849  2.89990  3.85848  3.30584  3.97101  3.28932  3.27509  2.85638  3.02484  2.99631  4.67762  1.79642    427 y - - -
          2.68618  4.42225  2.77519  2.73123  3.46354  2.40513  3.72494  3.29354  2.67741  2.69355  4.24690  2.90347  2.73739  3.18146  2.89801  2.37887  2.77519  2.98518  4.58477  3.61503
          0.02801  3.98508  4.70743  0.61958  0.77255  0.48576  0.95510
    396   2.80338  5.28593  1.60240  2.15935  4.60764  2.75071  3.69469  4.09859  2.31118  3.60847  4.42187  2.43881  3.81031  2.84301  3.13851  2.72983  3.07396  3.68334  5.77478  4.32396    428 d - - -
          2.68618  4.42225  2.77519  2.73123  3.46354  2.40513  3.72494  3.29354  2.67741  2.69355  4.24690  2.90347  2.73739  3.18146  2.89801  2.37887  2.77519  2.98518  4.58477  3.61503
          0.02801  3.98508  4.70743  0.61958  0.77255  0.48576  0.95510
    397   1.96523  4.23808  3.76823  3.24482  3.58107  3.53674  4.12649  2.19809  3.17348  2.48052  3.49587  3.54474  4.03194  3.47740  3.48411  2.87170  2.32695  1.86376  5.13167  3.91159    429 v - - -
          2.68618  4.42225  2.77519  2.73123  3.46354  2.40513  3.72494  3.29354  2.67741  2.69355  4.24690  2.90347  2.73739  3.18146  2.89801  2.37887  2.77519  2.98518  4.58477  3.61503
          0.02801  3.98508  4.70743  0.61958  0.77255  0.48576  0.95510
    398   2.59741  4.94191  2.60564  2.32442  4.22517  3.36507  3.19442  3.21410  2.13868  3.21824  4.00367  2.64190  3.77154  2.51770  2.80309  2.44454  2.82964  3.30047  5.40872  4.04010    430 k - - -
          2.68618  4.42225  2.77519  2.73123  3.46354  2.40513  3.72494  3.29354  2.67741  2.69355  4.24690  2.90347  2.73739  3.18146  2.89801  2.37887  2.77519  2.98518  4.58477  3.61503
          0.02801  3.98508  4.70743  0.61958  0.77255  0.48576  0.95510
    399   2.58232  4.44225  2.86364  2.73800  3.66071  3.47503  3.80759  2.80629  2.72553  2.27595  3.58041  3.18447  3.90325  3.05693  3.12141  2.74818  2.14770  2.36275  5.09815  3.82937    431 t - - -
          2.68618  4.42225  2.77519  2.73123  3.46354  2.40513  3.72494  3.29354  2.67741  2.69355  4.24690  2.90347  2.73739  3.18146  2.89801  2.37887  2.77519  2.98518  4.58477  3.61503
          0.25947  3.98508  1.56091  0.61958  0.77255  0.48576  0.95510
    400   2.26726  4.69401  2.55335  1.87008  4.16989  3.16093  3.69861  3.53497  2.55273  3.19609  4.05550  2.83472  3.73228  2.88549  2.98060  2.30906  2.87531  3.17852  5.44558  4.10632    432 e - - -
          2.68621  4.42228  2.77522  2.73126  3.46357  2.40515  3.72497  3.29357  2.67743  2.69344  4.24692  2.90349  2.73742  3.18149  2.89803  2.37879  2.77507  2.98521  4.58480  3.61506
          0.20267  2.27974  2.51157  0.82870  0.57380  0.38452  1.14186
    401   2.32799  4.63704  2.24028  2.45265  4.07050  2.85941  3.70396  3.43420  2.55980  3.09691  3.92777  2.94103  3.76246  2.87671  3.01696  2.57657  2.51340  2.71521  5.36142  4.03616    436 d - - -
          2.68618  4.42225  2.77519  2.73123  3.46354  2.40513  3.72494  3.29354  2.67741  2.69355  4.24690  2.90347  2.73739  3.18146  2.89801  2.37887  2.77519  2.98518  4.58477  3.61503
          0.02969  3.92766  4.65000  0.61958  0.77255  0.45257  1.01057
    402   1.97584  4.86462  2.67096  2.01674  4.24349  3.29114  3.68361  3.66995  2.51619  3.25965  4.07848  2.55873  3.13343  2.84098  2.98161  2.64305  2.90377  3.30457  5.48037  4.12322    437 a - - -
          2.68618  4.42225  2.77519  2.73123  3.46354  2.40513  3.72494  3.29354  2.67741  2.69355  4.24690  2.90347  2.73739  3.18146  2.89801  2.37887  2.77519  2.98518  4.58477  3.61503
          0.02801  3.98508  4.70743  0.61958  0.77255  0.48576  0.95510
    403   2.18230  4.83883  2.59624  2.22695  4.11047  3.36356  3.61295  3.52360  2.25810  3.12146  3.93147  2.89208  3.78576  2.75875  2.87916  2.61255  2.59763  2.94368  5.35247  4.00379    438 a - - -
          2.68618  4.42225  2.77519  2.73123  3.46354  2.40513  3.72494  3.29354  2.67741  2.69355  4.24690  2.90347  2.73739  3.18146  2.89801  2.37887  2.77519  2.98518  4.58477  3.61503
          0.02801  3.98508  4.70743  0.61958  0.77255  0.48576  0.95510
    404   2.81009  4.57334  3.50684  3.42107  4.55937  0.57471  4.53355  4.18725  3.61759  3.82701  4.80437  3.67127  3.96805  3.93292  3.84039  2.98540  3.30010  3.69385  5.62385  4.66540    439 G - - -
          2.68618  4.42225  2.77519  2.73123  3.46354  2.40513  3.72494  3.29354  2.67741  2.69355  4.24690  2.90347  2.73739  3.18146  2.89801  2.37887  2.77519  2.98518  4.58477  3.61503
          0.02801  3.98508  4.70743  0.61958  0.77255  0.48576  0.95510
    405   2.78926  5.26793  1.84948  2.18661  4.57890  3.28005  3.66861  4.06631  1.99181  3.56999  4.37620  2.22042  3.81157  2.80976  3.01626  2.72031  3.04817  3.65537  5.72207  4.28782    440 d - - -
          2.68618  4.42225  2.77519  2.73123  3.46354  2.40513  3.72494  3.29354  2.67741  2.69355  4.24690  2.90347  2.73739  3.18146  2.89801  2.37887  2.77519  2.98518  4.58477  3.61503
          0.02801  3.98508  4.70743  0.61958  0.77255  0.48576  0.95510
    406   2.77051  5.05153  2.82095  2.42073  4.37954  3.41359  3.62427  3.83069  2.22780  3.34736  4.17046  2.03344  3.86116  2.15313  2.32222  2.75574  3.00165  3.47022  5.47891  4.15376    441 n - - -
          2.68618  4.42225  2.77519  2.73123  3.46354  2.40513  3.72494  3.29354  2.67741  2.69355  4.24690  2.90347  2.73739  3.18146  2.89801  2.37887  2.77519  2.98518  4.58477  3.61503
          0.02801  3.98508  4.70743  0.61958  0.77255  0.48576  0.95510
    407   2.83487  4.60811  3.47747  2.97411  3.59804  3.65909  3.87341  2.85090  2.03937  1.54208  3.56713  3.37326  4.06935  3.13643  2.79763  3.01524  3.07185  2.70979  5.09824  3.83770    442 l - - -
          2.68618  4.42225  2.77519  2.73123  3.46354  2.40513  3.72494  3.29354  2.67741  2.69355  4.24690  2.90347  2.73739  3.18146  2.89801  2.37887  2.77519  2.98518  4.58477  3.61503
          0.02801  3.98508  4.70743  0.61958  0.77255  0.48576  0.95510
    408   2.47625  4.32116  3.53113  3.28973  4.07130  3.15637  4.29807  3.21227  3.23492  3.07174  4.11594  3.48014  3.86941  3.62436  3.48746  2.67889  0.99441  2.89509  5.49919  4.28828    443 t - - -
          2.68618  4.42225  2.77519  2.73123  3.46354  2.40513  3.72494  3.29354  2.67741  2.69355  4.24690  2.90347  2.73739  3.18146  2.89801  2.37887  2.77519  2.98518  4.58477  3.61503
          0.02801  3.98508  4.70743  0.61958  0.77255  0.48576  0.95510
    409   2.28705  4.20446  3.39459  3.10595  4.13559  3.01424  4.15974  3.42864  3.09668  3.21707  4.10578  3.30122  3.73543  3.44286  3.39245  2.11781  1.28725  2.99834  5.52043  4.28271    444 t - - -
          2.68618  4.42225  2.77519  2.73123  3.46354  2.40513  3.72494  3.29354  2.67741  2.69355  4.24690  2.90347  2.73739  3.18146  2.89801  2.37887  2.77519  2.98518  4.58477  3.61503
          0.02801  3.98508  4.70743  0.61958  0.77255  0.48576  0.95510
    410   2.33260  4.35196  4.09839  3.59138  3.37286  3.84629  4.37114  2.18787  3.46219  1.37493  3.25099  3.86628  4.27678  3.76243  3.71123  3.19841  3.09434  1.90491  5.14446  3.95169    445 l - - -
          2.68618  4.42225  2.77519  2.73123  3.46354  2.40513  3.72494  3.29354  2.67741  2.69355  4.24690  2.90347  2.73739  3.18146  2.89801  2.37887  2.77519  2.98518  4.58477  3.61503
          0.02801  3.98508  4.70743  0.61958  0.77255  0.48576  0.95510
    411   2.96680  4.41820  4.38198  3.85842  3.27591  4.09297  4.54891  2.08445  3.70359  1.80854  1.86179  4.11610  4.45192  3.97096  3.91145  3.44765  3.23286  1.57447  5.15778  3.98683    446 v - - -
          2.68618  4.42225  2.77519  2.73123  3.46354  2.40513  3.72494  3.29354  2.67741  2.69355  4.24690  2.90347  2.73739  3.18146  2.89801  2.37887  2.77519  2.98518  4.58477  3.61503
          0.02801  3.98508  4.70743  0.61958  0.77255  0.48576  0.95510
    412   3.29499  4.65676  4.66285  4.16413  2.26183  4.40909  4.45580  2.29660  4.01926  0.94137  2.95284  4.36877  4.65278  4.15034  4.15266  3.77885  3.52715  2.41307  4.73805  3.33977    447 l - - -
          2.68618  4.42225  2.77519  2.73123  3.46354  2.40513  3.72494  3.29354  2.67741  2.69355  4.24690  2.90347  2.73739  3.18146  2.89801  2.37887  2.77519  2.98518  4.58477  3.61503
          0.02801  3.98508  4.70743  0.61958  0.77255  0.48576  0.95510
    413   3.56502  4.83903  4.51812  4.18559  1.50498  4.32272  3.46463  3.27795  4.04043  2.62557  3.88383  4.01029  4.64127  4.05170  4.10814  3.68905  3.79060  3.19804  3.61976  1.06127    448 y - - -
          2.68618  4.42225  2.77519  2.73123  3.46354  2.40513  3.72494  3.29354  2.67741  2.69355  4.24690  2.90347  2.73739  3.18146  2.89801  2.37887  2.77519  2.98518  4.58477  3.61503
          0.02801  3.98508  4.70743  0.61958  0.77255  0.48576  0.95510
    414   2.37318  4.29450  3.30722  3.12925  4.18981  3.02243  4.23549  3.72815  3.21063  3.44006  4.35742  3.33527  3.77075  3.55133  3.49247  0.93311  2.86193  3.23852  5.55350  4.27421    449 s - - -
          2.68618  4.42225  2.77519  2.73123  3.46354  2.40513  3.72494  3.29354  2.67741  2.69355  4.24690  2.90347  2.73739  3.18146  2.89801  2.37887  2.77519  2.98518  4.58477  3.61503
          0.02801  3.98508  4.70743  0.61958  0.77255  0.48576  0.95510
    415   0.86292  4.25111  3.57939  3.37712  4.16686  3.07238  4.38552  3.30941  3.39633  3.18571  4.20610  3.49748  3.82237  3.72739  3.63837  2.60090  2.88612  2.94430  5.58276  4.39586    450 a - - -
          2.68618  4.42225  2.77519  2.73123  3.46354  2.40513  3.72494  3.29354  2.67741  2.69355  4.24690  2.90347  2.73739  3.18146  2.89801  2.37887  2.77519  2.98518  4.58477  3.61503
          0.02801  3.98508  4.70743  0.61958  0.77255  0.48576  0.95510
    416   3.40421  4.77332  4.39307  4.12992  0.84402  4.06566  3.93112  2.91510  4.03436  2.25969  3.62926  4.14734  4.52247  4.17156  4.12623  3.66771  3.70577  2.91390  4.14864  2.50229    451 f - - -
          2.68618  4.42225  2.77519  2.73123  3.46354  2.40513  3.72494  3.29354  2.67741  2.69355  4.24690  2.90347  2.73739  3.18146  2.89801  2.37887  2.77519  2.98518  4.58477  3.61503
          0.01894  3.97601        *  0.61958  0.77255  0.00000        *
//
```
